# Ecological theory applied to environmental metabolomes reveals compositional divergence despite conserved molecular properties

**DOI:** 10.1101/2020.02.12.946459

**Authors:** Robert E. Danczak, Amy E. Goldman, Rosalie K. Chu, Jason G. Toyoda, Vanessa A. Garayburu-Caruso, Nikola Tolić, Emily B. Graham, Joseph W. Morad, Lupita Renteria, Jacqueline R. Wells, Skuyler P. Herzog, Adam S. Ward, James C. Stegen

## Abstract

Stream and river systems transport and process substantial amounts of dissolved organic matter (DOM) from terrestrial and aquatic sources to the ocean, with global biogeochemical implications. However, the underlying mechanisms affecting the spatiotemporal organization of DOM composition are under-investigated. To understand the principles governing DOM composition, we leverage the recently proposed synthesis of metacommunity ecology and metabolomics, termed ‘meta-metabolome ecology.’ Applying this novel approach to a freshwater ecosystem, we demonstrated that despite similar molecular properties across metabolomes, metabolite identity significantly diverged due to environmental filtering. We refer to this phenomenon as ‘thermodynamic redundancy,’ which is analogous to the ecological concept of functional redundancy. We suggest that under thermodynamic redundancy, divergent metabolomes can support equivalent biogeochemical function just as divergent ecological communities can support equivalent ecosystem function. As these analyses are performed in additional ecosystems, potentially generalizable principles, like thermodynamic redundancy, can be revealed and provide insight into DOM dynamics.

## Supplemental File 5 for "Ecological theory applied to environmental metabolomes reveals compositional divergence despite conserved molecular properties"

```
((367.964413:0.8871921934,460.9063818:0.8871921934):0.3133708681,((542.8826467:0.08803326997,588.924513:0.08803326997):0.9515076862,((444.876602:0.5772587792,((525.962022:0.103205863,(483.914996:0.008094570723,511.946305:0.008094570723):0.09511129225):0.2116800604,(481.9180648:0.2047827536,516.926173:0.2047827536):0.1101031698):0.2623728559):0.4069169693,((864.461909:0.738227243,(603.289097:0.393532882,610.2222587:0.393532882):0.344694361):0.1154145585,(((468.970535:0.08569107483,(448.8926655:0.01576109874,(462.9083333:0.006065972403,466.9032383:0.006065972403):0.009695126341):0.06992997609):0.4041056196,((603.119889:0.1894497326,(462.96345:0.04303386949,476.979179:0.04303386949):0.1464158631):0.2159994135,(((525.095637:0.03646486604,591.0827023:0.03646486604):0.07304903217,(420.9520211:0.04071124986,(477.0146255:0.02204478981,538.978639:0.02204478981):0.01866646005):0.06880264835):0.2500902483,((((496.931528:0.007725559382,510.947185:0.007725559382):0.08050247165,(444.9881615:0.05549804721,(402.9412808:0.011283333,(416.9569282:0.006876047341,430.9725864:0.006876047341):0.004407285656):0.04421471421):0.03272998382):0.07866935456,(406.9363586:0.1495454491,(388.9256765:0.03019509405,(420.988275:0.02008661587,434.9675506:0.02008661587):0.01010847818):0.1193503551):0.01735193645):0.1310091009,((522.9656167:0.0005319075745,522.9659477:0.0005319075745):0.1983603339,(480.9186623:0.0006142916479,480.918949:0.0006142916479):0.1982779498):0.09901424506):0.06169766005):0.04584499951):0.08434754841):0.2980659593,((888.531776:0.5502514129,(((665.207819:0.02077681471,697.197661:0.02077681471):0.1368626057,(647.128063:0.03289940408,661.1438175:0.03289940408):0.1247400163):0.2477278668,(839.28636:0.2970584338,845.274602:0.2970584338):0.1083088534):0.1448841256):0.1730191492,((470.974997:0.2022410696,558.97848:0.2022410696):0.5095715679,((672.943909:0.4477639204,734.98346:0.4477639204):0.2493747492,(724.376037:0.6917733006,(200.17689:0.6777502643,(((417.9564712:0.06533653375,449.982683:0.06533653375):0.5385209859,((386.924232:0.2244964551,(395.978815:0.06016612541,411.9737652:0.06016612541):0.1643303297):0.2673557454,((371.967247:0.03142195544,490.009113:0.03142195544):0.424923714,(292.91545:0.4058108555,(369.99536:0.3384840781,(244.051644:0.2631555955,(330.981973:0.16130403,(321.975051:0.110858642,(367.9982984:0.03413655226,(366.001301:0.006876047274,380.016955:0.006876047274):0.02726050498):0.07672208976):0.05044538799):0.1018515655):0.07532848258):0.0673267774):0.05053481392):0.03550653114):0.1120053191):0.06623095457,((496.055186:0.6184765844,(((484.0583665:0.1328876916,486.98862:0.1328876916):0.2715487786,(((640.224235:0.03739866054,690.203512:0.03739866054):0.1889725541,((543.134899:0.1429137749,(613.2132774:0.04110699176,629.208082:0.04110699176):0.1018067831):0.06110454751,(562.192473:0.146283295,((597.2549175:0.09988032999,(572.2345095:0.01484533076,614.208687:0.01484533076):0.08503499922):0.03658542787,(558.255153:0.1036267198,(516.208231:0.06491071843,558.218564:0.06491071843):0.03871600138):0.03283903804):0.00981753713):0.05773502743):0.02235289222):0.1134421435,(((398.002939:0.1902495698,(352.0517167:0.1550041007,373.044133:0.1550041007):0.03524546909):0.0532307482,(475.0909433:0.1957020101,((450.161222:0.009313223317,492.171784:0.009313223317):0.1485237267,((404.082984:0.09333338244,(424.109084:0.03806024016,438.124903:0.03806024016):0.05527314227):0.05527373747,((486.109424:0.1021558778,(419.1189338:0.02176461873,480.135319:0.02176461873):0.08039125909):0.01217376827,(405.103232:0.1034058086,(461.166066:0.01237470729,491.140245:0.01237470729):0.09103110127):0.01092383754):0.03427747382):0.009229830136):0.03786506001):0.04777830791):0.06025664282,((482.061226:0.1251407076,497.0719565:0.1251407076):0.1226846863,(((486.077097:0.02321781152,487.0247265:0.02321781152):0.09397286656,(606.073083:0.03620138366,(486.0519485:0.01695130314,546.0366682:0.01695130314):0.01925008052):0.08098929442):0.1135554441,(((401.0357458:0.08771770666,(459.041236:0.02362432345,530.041964:0.02362432345):0.06409338321):0.05220762056,((468.041549:0.01139836077,514.047033:0.01139836077):0.1001312789,((450.067316:0.04221582252,480.077816:0.04221582252):0.0477035895,(458.057245:0.05072839829,498.0674143:0.05072839829):0.03919101373):0.02161022766):0.02839568755):0.02360662397,(((546.0519993:0.04505423482,((560.0678243:0.01075071618,562.0834878:0.01075071618):0.0131065002,(578.078353:0.01354109423,620.125308:0.01354109423):0.01031612215):0.02119701844):0.06102141252,(586.1196115:0.09783156389,(554.1144587:0.04753064303,556.093786:0.04753064303):0.05030092086):0.008244083449):0.05380387601,((487.0724365:0.03586951076,503.067293:0.03586951076):0.0833158846,((574.083327:0.0137566391,634.104449:0.0137566391):0.02242402126,(488.067662:0.01755449605,498.0520255:0.01755449605):0.01862616432):0.083004735):0.04069412798):0.003652427846):0.06721417099):0.01707927177):0.05591156683):0.03607639732):0.06462311207):0.1479316708,(494.950621:0.4598508485,((558.986078:0.2328793325,(464.9957916:0.03912834045,479.0115882:0.03912834045):0.1937509921):0.1809103884,((481.074756:0.1916749667,494.999777:0.1916749667):0.1712591132,(388.940986:0.264800738,(454.9629643:0.1425391826,(486.989066:0.07898115871,515.0201945:0.07898115871):0.06355802392):0.1222615554):0.09813334188):0.05085564101):0.04606112755):0.0925172925):0.06610844347):0.02617715476,((316.958395:0.4997909287,(230.934484:0.07088335391,491.148502:0.07088335391):0.4289075748):0.1297782031,(((897.552551:0.4083715716,(577.353393:0.1053292236,675.390187:0.1053292236):0.3030423479):0.04959749171,((654.3046333:0.2891694788,841.4537515:0.2891694788):0.1355670021,(715.358012:0.3474575719,(689.2462018:0.07731194155,(749.267496:0.05001732416,(721.236181:0.02565101565,737.2311455:0.02565101565):0.02436630851):0.02729461738):0.2701456303):0.07727890903):0.03323258236):0.1456032155,(((431.9723238:0.1447864334,475.9620565:0.1447864334):0.2358436039,((463.9984707:0.0404730415,478.0140285:0.0404730415):0.2011281647,((445.050182:0.03213239527,471.029425:0.03213239527):0.02597924244,(485.045132:0.0381683698,487.060708:0.0381683698):0.01994326791):0.1834895685):0.1390288311):0.2065700965,((((((452.9778375:0.02159045338,494.9342575:0.02159045338):0.075028083,(558.895267:0.07785946241,((482.9156159:0.006731209307,496.931257:0.006731209307):0.02627065224,(450.889408:0.02870877771,(468.8999398:0.02052254994,510.946892:0.02052254994):0.008186227771):0.004293083836):0.04485760086):0.01875907396):0.1626033372,(408.933076:0.1653549695,464.9052015:0.1653549695):0.09386690401):0.2055734007,((436.9828824:0.08086945939,(420.9879693:0.05762186084,545.004016:0.05762186084):0.02324759854):0.349956122,(((316.922862:0.1151929567,((508.9498573:0.02425042677,(448.8923687:0.01437116724,462.9079877:0.01437116724):0.009879259532):0.06234623097,(528.9913518:0.03066381306,(536.9811687:0.01409416437,573.017547:0.01409416437):0.01656964869):0.05593284469):0.02859629895):0.1414941875,(499.0899381:0.1872280261,(((468.9701854:0.01939825191,544.9862223:0.01939825191):0.03859755684,(495.039955:0.02914251774,(485.0378665:0.01021154705,493.0429543:0.01021154705):0.01893097069):0.02885329101):0.1033159627,(468.98872:0.1312493438,((497.0013907:0.02545689017,(463.032302:0.01311690236,483.0585081:0.01311690236):0.01233998781):0.08469518481,((441.01171:0.01942562637,512.9964485:0.01942562637):0.06634295145,(425.0168793:0.03358522661,426.995945:0.03358522661):0.05218335122):0.02438349715):0.0210972688):0.03006242771):0.02591625464):0.06945911804):0.05745946165,((691.2590765:0.142151323,(591.082246:0.1032885236,(460.9464676:0.05580135445,((404.9930212:0.007612429219,432.9879306:0.007612429219):0.01346888813,(373.0032026:0.01084794683,411.0188497:0.01084794683):0.01023337052):0.0347200371):0.04748716914):0.03886279945):0.149176426,((461.0345715:0.1278926898,(485.045764:0.03098591596,487.06145:0.03098591596):0.09690677379):0.1116643115,((416.9931047:0.1293371893,(388.9981639:0.02315502172,481.024387:0.02315502172):0.1061821676):0.09300378867,(458.088895:0.1737545033,(365.067485:0.06901745465,455.0628:0.06901745465):0.1047370487):0.04858647467):0.01721602324):0.05177074784):0.02281885676):0.1166789756):0.03396969286):0.1083701188,((430.9749685:0.08596976911,432.9719745:0.08596976911):0.481422694,(((295.973047:0.4182891585,((374.888237:0.1555270158,(418.8781361:0.09732397606,(448.8887493:0.05615553944,464.883793:0.05615553944):0.04116843663):0.05820303976):0.2207959196,((504.028597:0.1665824056,(403.976389:0.07819512543,419.9712433:0.07819512543):0.08838728013):0.1137073669,(((391.922245:0.006061527673,405.9378939:0.006061527673):0.1370668733,(368.953824:0.02938910611,(418.954207:0.008652906746,450.980431:0.008652906746):0.02073619937):0.1137392948):0.1153225255,(344.9790415:0.1874511116,391.979803:0.1874511116):0.07099981488):0.02183884593):0.09603316297):0.0419662231):0.09807982731,((318.9431335:0.06274094099,333.966606:0.06274094099):0.4035721436,((225.973391:0.2664422862,251.059061:0.2664422862):0.1655529166,((((292.016264:0.1329781249,(308.029824:0.07449925945,(290.040391:0.02755362422,332.050972:0.02755362422):0.04694563523):0.05847886546):0.07232474702,((306.039385:0.09643551212,317.0764845:0.09643551212):0.07228501982,(335.0294217:0.1121506001,(321.0680427:0.07886474146,377.076466:0.07886474146):0.03328585865):0.05656993184):0.03658233998):0.06280298638,(297.1585365:0.2253946701,((330.107125:0.1026650437,372.081375:0.1026650437):0.1128388866,(255.075188:0.138071183,(244.960547:0.02379472021,289.059524:0.02379472021):0.1142764628):0.07743274725):0.009890739765):0.04271118825):0.05011369028,(((343.978124:0.02492668511,411.009085:0.02492668511):0.04124711274,(277.989342:0.05266904392,296.929777:0.05266904392):0.01350475393):0.2216456712,((327.08588:0.05496175407,(285.075337:0.01207032379,341.101556:0.01207032379):0.04289143028):0.1641873882,((231.987235:0.0978938785,(239.992365:0.008094570661,268.02367:0.008094570661):0.08979930784):0.08828485896,(282.057068:0.1534936979,(270.986893:0.1181931237,(226.978461:0.01278261948,280.989029:0.01278261948):0.1054105042):0.03530057416):0.03268503958):0.0329704048):0.06867032675):0.03040007958):0.1137756542):0.03431788184):0.05005590116):0.04510590016,((631.0961936:0.2797856091,((655.238554:0.1379593198,(595.1657775:0.05187919575,595.2021123:0.05187919575):0.08608012403):0.03848639391,(729.205726:0.1622165089,(673.269992:0.1189252216,(695.254568:0.03297538693,709.270263:0.03297538693):0.08594983463):0.04329128736):0.01422920477):0.1033398954):0.2393633153,((((603.075054:0.09369695995,737.1217335:0.09369695995):0.2001425659,(735.162705:0.1876903994,837.152127:0.1876903994):0.1061491264):0.09565192255,((((((741.130344:0.07830650497,(727.114625:0.02252633068,749.120127:0.02252633068):0.05578017429):0.02002362326,(751.135897:0.08565029611,(((753.114801:0.02731768141,(721.1613827:0.00996311072,(703.1144295:0.004775163719,705.1300874:0.004775163719):0.005187947):0.01735457069):0.01577965621,(735.140816:0.02951213714,735.1770435:0.02951213714):0.01358520048):0.02245874971,(699.083206:0.04535209238,(721.1250588:0.02473638909,(719.1458055:0.009575282722,763.1720245:0.009575282722):0.01516110637):0.02061570329):0.02020399495):0.02009420878):0.01267983211):0.04926351361,((707.161281:0.08225068772,((713.207883:0.03735110574,(697.1766463:0.02388341211,699.1923343:0.02388341211):0.01346769362):0.03414338162,(699.1560409:0.04735301756,(655.1297904:0.01833538132,(669.1453895:0.01304714661,671.1246433:0.01304714661):0.005288234708):0.02901763625):0.02414146979):0.01075620037):0.04535828126,((737.2293575:0.06817185295,((751.245041:0.01724951512,799.245049:0.01724951512):0.008465636901,(743.182445:0.01951977746,763.2086445:0.01951977746):0.006195374565):0.04245670093):0.03065714518,(((715.151032:0.01202492697,761.1928967:0.01202492697):0.01807831378,(817.255504:0.01861897667,(715.1874307:0.01041535104,755.2187297:0.01041535104):0.008203625632):0.01148426408):0.05391060163,((759.250053:0.01365761288,775.208584:0.01365761288):0.05259983258,(741.239137:0.02023719277,755.25505:0.02023719277):0.04602025269):0.01775639692):0.01481515575):0.02877997085):0.01998467285):0.03920554125,(((618.1555235:0.0002583206725,618.155845:0.0002583206725):0.1034652322,(723.2136043:0.02751172886,(632.171414:0.004047285319,646.187063:0.004047285319):0.02346444354):0.076211824):0.050419272,((582.170935:0.03110100598,711.2135243:0.03110100598):0.08836705703,((629.171596:0.03912961946,631.150881:0.03912961946):0.07124210836,((641.13512:0.02244981498,735.1617153:0.02244981498):0.07651139442,((701.1350807:0.04238840057,(655.187129:0.02062437902,(709.1976867:0.009847088699,709.234061:0.009847088699):0.01077729032):0.02176402155):0.03974968811,(669.1664805:0.06303302906,(681.2029907:0.0417985684,(671.1820845:0.01111740927,695.2184756:0.01111740927):0.03068115913):0.02123446066):0.01910505962):0.01682312071):0.01141051843):0.009096335189):0.03467476185):0.03265635822):0.09779706425,(((607.08208:0.04856742446,649.129015:0.04856742446):0.09395636088,(559.024609:0.08875987071,559.061211:0.08875987071):0.05376391463):0.0888182332,(579.095068:0.2003797356,(648.126552:0.06570081498,(632.095018:0.0005410137464,632.095523:0.0005410137464):0.06515980124):0.1346789206):0.03096228296):0.0532542288):0.0802950008,(590.98862:0.3414623349,((594.1098802:0.06204145788,657.144584:0.06204145788):0.2696213436,(721.144647:0.2479667812,(((699.1552115:0.02912400008,761.191989:0.02912400008):0.07220007619,((671.123712:0.01534642502,719.108454:0.01534642502):0.04722296864,(705.129208:0.03237867075,719.145006:0.03237867075):0.03019072291):0.03875468261):0.1153869523,((557.148869:0.1333337385,((581.131119:0.0182079562,(551.084165:0.01100187815,597.08965:0.01100187815):0.007206078056):0.03364038843,(553.063218:0.04712209131,(583.110193:0.02547726266,599.1053565:0.02547726266):0.02164482865):0.004726253318):0.08148539389):0.06465208843,((667.0949953:0.1189472282,(641.2249:0.01618914962,655.2405193:0.01618914962):0.1027580786):0.0457963002,(((693.204801:0.04283602091,745.16333:0.04283602091):0.05150789515,((743.220412:0.0154617586,759.251725:0.0154617586):0.03276500661,(661.105788:0.02087288129,747.1789567:0.02087288129):0.02735388392):0.04611715085):0.0268819851,(773.267316:0.1172281241,(((655.131536:0.009847333808,655.167914:0.009847333808):0.05650599285,(683.162908:0.03188996923,(697.178535:0.009846969463,697.2149075:0.009846969463):0.02204299977):0.03446335743):0.03314238391,((729.204577:0.02324584285,743.1838238:0.02324584285):0.04911583068,(((739.22534:0.005115072381,755.220259:0.005115072381):0.02830801496,(815.241435:0.02010685144,(717.204662:0.007747586538,731.183921:0.007747586538):0.0123592649):0.01331623591):0.02653778166,(715.1525888:0.04330591404,(669.183512:0.01564192513,(683.1991448:0.004774473449,685.214789:0.004774473449):0.01086745168):0.02766398892):0.01665495496):0.01240080452):0.02713403704):0.01773241353):0.003997777068):0.04351762724):0.03324229854):0.01872520166):0.03125575262):0.0836960202):0.009799533494):0.02342891321):0.02460020029):0.1000828413,((((305.8851906:0.2603519,(370.921535:0.1983761862,396.954996:0.1983761862):0.06197571379):0.06815578098,(((462.109182:0.1657885222,(463.0318707:0.1362645511,(384.98493:0.07156262468,(397.021136:0.04002143788,(383.0420345:0.005116224038,399.0369392:0.005116224038):0.03490521384):0.0315411868):0.06470192642):0.02952397112):0.05138138954,((344.978759:0.0297681323,434.005311:0.0297681323):0.1715240499,(318.01193:0.1349422472,(248.929053:0.0646285774,359.986239:0.0646285774):0.07031366979):0.06634993497):0.0158777296):0.07851846658,(558.968376:0.2892030265,(317.93525:0.1795484258,(((376.995028:0.02991350551,(390.9379093:0.009776822071,402.9379005:0.009776822071):0.02013668344):0.06721468644,(374.9099862:0.04893168828,(404.993294:0.02467687075,(448.983147:0.008094575256,462.9987647:0.008094575256):0.0165822955):0.02425481753):0.04819650367):0.04623799911,(468.900192:0.1140011028,(559.001261:0.097700847,(((376.907006:0.004047285325,390.9226579:0.004047285325):0.01578311751,(404.9383197:0.0120249512,450.9801827:0.0120249512):0.007805451629):0.02350252889,(436.9645083:0.02861749639,(418.9539072:0.009853263484,(422.9488334:0.007891406363,432.9695709:0.007891406363):0.001961857121):0.01876423291):0.01471543533):0.05436791528):0.01630025578):0.02936508827):0.03618223475):0.1096546006):0.00648535189):0.0328193026):0.09701354425,(((((222.008598:0.07456220552,322.975644:0.07456220552):0.1285828553,(317.107267:0.1737088511,(263.060416:0.1028006118,(312.988023:0.05197768612,(257.034579:0.01294149028,269.034555:0.01294149028):0.03903619584):0.05082292566):0.07090823936):0.02943620968):0.07088247795,((383.027336:0.05482155486,411.022323:0.05482155486):0.1722429218,(399.1821895:0.2073938322,((329.197797:0.07443840161,379.18056:0.07443840161):0.08131791268,(325.0760438:0.1126906236,(433.118245:0.09806100299,(427.107803:0.04411608479,(423.149289:0.02592810136,425.164881:0.02592810136):0.01818798343):0.05394491819):0.01462962065):0.04306569066):0.05163751788):0.01967064452):0.04696306207):0.06059984611,(((609.3256705:0.04585835308,625.320835:0.04585835308):0.1546784939,(((435.218011:0.03618278762,477.21084:0.03618278762):0.06130530035,(493.2421169:0.04047301824,(507.2576445:0.028331006,521.2733183:0.028331006):0.01214201224):0.05701506973):0.04319576479,(559.3432175:0.1072667137,((553.2962175:0.04221410117,(569.2912025:0.03013394627,(509.2700995:0.008096079363,537.3013983:0.008096079363):0.02203786691):0.01208015489):0.01344497567,(567.2753875:0.05181621449,(495.2542809:0.01216396247,551.280502:0.01216396247):0.03965225201):0.003842862346):0.05160763683):0.03341713908):0.05985299427):0.1214032222,((498.261688:0.2467244108,((336.030397:0.1522285967,(384.0516375:0.06684002346,(352.061763:0.007042275535,354.0410276:0.007042275535):0.05979774792):0.08538857323):0.08368424591,((((440.037946:0.0490014076,(426.095056:0.01495148418,(390.095057:0.007814635077,418.089962:0.007814635077):0.0071368491):0.03404992342):0.1012891778,((362.10034:0.01883346612,(426.131638:0.01228318549,446.121466:0.01228318549):0.006550280624):0.09594582509,((432.141985:0.01711123383,460.1005155:0.01711123383):0.07821701125,((474.116324:0.005562252576,486.116332:0.005562252576):0.08314564488,((404.110811:0.01431922991,(416.0744163:0.009360332512,444.1057263:0.009360332512):0.004958897396):0.06292664818,(442.1264797:0.04245458471,454.126415:0.04245458471):0.03479129338):0.01146201937):0.006620347616):0.01945104613):0.03551129415):0.05669304463,(372.030534:0.1727742255,388.043055:0.1727742255):0.03420940453):0.02399860163,(((645.162269:0.1360622259,((603.1850223:0.01228319905,645.231976:0.01228319905):0.05259230847,(483.163913:0.01920773648,549.1744888:0.01920773648):0.04566777104):0.07118671839):0.02842175243,((522.1196227:0.03931077477,538.1146317:0.03931077477):0.1164537257,((488.0852327:0.07811196401,490.0822787:0.07811196401):0.04535808541,((((559.1764418:0.01892048292,(491.1138375:0.01587638764,(471.1240195:0.005332287121,487.1189301:0.005332287121):0.01054410052):0.003044095272):0.02302103509,(585.1556677:0.03300415548,((515.1502122:0.01209020576,537.17094:0.01209020576):0.008224671493,(469.1447181:0.01371556411,(501.1345432:0.007058548539,531.145099:0.007058548539):0.006657015575):0.006599313139):0.01268927822):0.008937362527):0.02883682325,(((491.0774308:0.007378341679,521.088001:0.007378341679):0.01206836637,(447.0512222:0.01114158563,471.0876017:0.01114158563):0.008305122421):0.03974788511,(427.061354:0.02113996607,(483.0875655:0.007184122759,487.0824733:0.007184122759):0.01395584331):0.03805462709):0.01158374809):0.04609628104,(((499.21292:0.03560650488,(491.2231401:0.02152561333,(461.1761394:0.008238321497,475.1918022:0.008238321497):0.01328729184):0.01408089155):0.0454406099,((589.223399:0.027741593,(477.1709202:0.02188442063,(489.2073583:0.01612129065,505.202237:0.01612129065):0.005763129975):0.005857172372):0.02440192131,(((435.1604474:0.008209253365,449.1760829:0.008209253365):0.02807871983,(((483.160446:0.00686186692,(485.1397078:0.006330510956,487.155365:0.006330510956):0.0005313559644):0.003634116852,(461.1397121:0.009582024642,473.1760949:0.009582024642):0.0009139591295):0.01270276743,(499.1553398:0.01297597246,(477.134598:0.01111682506,(471.1604103:0.008355372435,489.1709832:0.008355372435):0.002761452621):0.001859147401):0.01022277875):0.01308922199):0.01460319877,((525.207345:0.02611830698,(513.2073834:0.01606279003,(543.2179293:0.005023008024,555.2179243:0.005023008024):0.01103978201):0.01005551695):0.01203269229,(503.1865013:0.03044950621,(529.202395:0.02515436099,(541.2023308:0.01119444107,(487.1917728:0.005178245538,499.1917747:0.005178245538):0.006016195531):0.01395991992):0.005295145219):0.007701493065):0.01274017269):0.001252342346):0.02890360047):0.0255512382,(((429.022982:0.05301874454,493.054313:0.05301874454):0.02017038276,((486.0808532:0.01907151404,(502.0758076:0.004368867452,516.09146:0.004368867452):0.01470264659):0.03553651184,((421.054296:0.02267976013,469.1118048:0.02267976013):0.02481121094,(((433.054333:0.009413331325,(431.0386743:0.004615548913,445.0543209:0.004615548913):0.004797782413):0.01331538246,(459.0699318:0.01316740602,473.0856478:0.01316740602):0.009561307759):0.01600453211,((451.101286:0.01852696148,493.1118386:0.01852696148):0.01579075736,(561.1380416:0.0248812156,(519.0910905:0.01065573295,(463.0648753:0.004317744778,477.0805158:0.004317744778):0.006337988167):0.01422548265):0.009436503239):0.004415527053):0.008757725183):0.007117054804):0.01858110142):0.01043733994,((((((399.0665967:0.005347226169,415.0615063:0.005347226169):0.004701057462,(443.0928092:0.006532074736,445.0720689:0.006532074736):0.003516208895):0.01427126427,(387.0665803:0.0152675085,((391.0978808:0.004286494887,405.1135348:0.004286494887):0.007560598638,(419.0927939:0.007720203185,447.0877073:0.007720203185):0.00412689034):0.003420414973):0.009052039399):0.01594345218,(((423.087742:0.01670330142,(389.0822492:0.0128939316,(405.0771796:0.008308366327,(415.0979156:0.006272496696,(403.0979199:0.004345154542,417.1135607:0.004345154542):0.001927342154):0.002035869631):0.004585565278):0.003809369815):0.007734288456,(((423.1241162:0.00647632063,(393.1135596:0.004171045592,407.1292021:0.004171045592):0.002305275038):0.005125110488,(421.1448627:0.007655093468,(419.1292136:0.005505964608,435.124134:0.005505964608):0.00214912886):0.003946337649):0.007590264204,(449.1397978:0.01478981631,475.1554294:0.01478981631):0.004401879014):0.005245894554):0.006184397411,((457.1448224:0.01271215029,463.1189984:0.01271215029):0.01238280336,(453.134672:0.01692125161,((459.124106:0.004247988697,473.1397482:0.004247988697):0.006455817715,(433.1084593:0.00896445029,(433.1448417:0.006174775586,(431.1291924:0.004230250341,445.1448377:0.004230250341):0.001944525245):0.002789674704):0.001739356123):0.006217445201):0.008173702039):0.005527033635):0.009641012786):0.01945647185,((379.061445:0.008621683482,381.077095:0.008621683482):0.04731483263,((461.0669298:0.02550780815,(419.0564378:0.01107175516,435.051299:0.01107175516):0.01443605299):0.01517051864,(453.1134678:0.03321862049,((455.1291573:0.01204020837,481.108428:0.01204020837):0.009850936836,((445.1084261:0.008438268756,459.0876841:0.008438268756):0.004129510472,(417.0771096:0.01067691581,(457.1084034:0.007626415765,461.1033239:0.007626415765):0.003050500046):0.001890863416):0.009323365979):0.01132747529):0.007459706303):0.01525818932):0.003782955809):0.02047638651,((432.1244251:0.01269011363,446.139917:0.01269011363):0.0625933631,(363.0664205:0.03061495331,505.1294081:0.03061495331):0.04466852342):0.004912381707):0.003430608808):0.02297188574):0.01027626931):0.006595427137):0.03229445102):0.008719477896):0.05553450684,((424.1556235:0.05104592419,(439.100274:0.01630276131,(423.141741:0.007390086972,425.157391:0.007390086972):0.008912674336):0.03474316288):0.1271707159,(402.116356:0.09670396724,(394.090018:0.01127547264,394.126388:0.01127547264):0.0854284946):0.08151267283):0.0418018451):0.01096374644):0.004930610985):0.01081156821):0.03635244104,(((372.1276265:0.02428373822,386.143321:0.02428373822):0.1649216892,(486.141667:0.03345749679,488.1574135:0.03345749679):0.1557479307):0.0786878437,((496.055816:0.04812824643,(454.045095:0.0255030762,470.040194:0.0255030762):0.02262517023):0.1940040537,((((((476.1929565:0.01022917861,492.1878815:0.01022917861):0.0373494673,(512.156572:0.02532893627,(458.109616:0.008626733072,470.1096003:0.008626733072):0.0167022032):0.02224970964):0.0471913401,(551.1562629:0.07009191724,(399.1816483:0.05943738234,((565.229361:0.01319705765,(515.192612:0.009545606378,517.208223:0.009545606378):0.003651451271):0.01461549856,(((501.2133655:0.005806588669,505.208271:0.005806588669):0.008973987023,(525.2133687:0.01161245987,533.203204:0.01161245987):0.003168115824):0.0099972222,(547.2552424:0.02263283802,(531.223833:0.008094592969,545.239554:0.008094592969):0.01453824505):0.002144959877):0.00303475832):0.03162482612):0.0106545349):0.02467806878):0.05097839564,((498.096633:0.02679125602,537.1803015:0.02679125602):0.08539550454,(451.10717:0.05641303829,(497.112469:0.02971214914,(467.102037:0.005116199873,483.096942:0.005116199873):0.02459594927):0.02670088915):0.05577372228):0.0335616211):0.03879548472,(458.189648:0.164169081,((486.0755415:0.06475716228,514.1065819:0.06475716228):0.02881238166,((558.1329004:0.06571405163,(520.11716:0.01388145494,556.153548:0.01388145494):0.05183259669):0.0198621139,((488.127445:0.02252704215,510.1329353:0.02252704215):0.05664654925,(470.116736:0.04118239279,496.132484:0.04118239279):0.03799119862):0.006402574134):0.007993378402):0.07059953707):0.02037478537):0.04899725792,(((209.042363:0.02424540631,296.074396:0.02424540631):0.1126347556,(237.055064:0.101494747,(268.068262:0.06224978276,(257.045759:0.00686729356,283.061405:0.00686729356):0.0553824892):0.03924496428):0.03538541485):0.05538207355,((351.014751:0.1516072746,((475.0334689:0.09458958655,((438.994596:0.0229963004,512.047352:0.0229963004):0.02505679948,((392.026224:0.01091760519,414.04696:0.01091760519):0.02023940658,(360.9840246:0.01317566029,387.036067:0.01317566029):0.01798135148):0.01689608811):0.04653648667):0.03835139727,(((386.124836:0.05021725803,(356.077683:0.03913892922,(342.098505:0.009548171506,344.1141415:0.009548171506):0.02959075771):0.01107832881):0.01938654787,(((290.030794:0.006522486989,320.041365:0.006522486989):0.00939017363,(302.030774:0.01026419468,336.036263:0.01026419468):0.00564846594):0.04811438326,(412.067529:0.04098599236,((410.051989:0.01602707835,(362.051998:0.01111721196,386.0883763:0.01111721196):0.004909866389):0.01515445429,(384.072648:0.02601772557,(374.052065:0.01893815534,(386.05197:0.01214188028,400.0676805:0.01214188028):0.006796275059):0.007079570239):0.005163807062):0.00980445972):0.02304105152):0.005576762014):0.04835281642,(((413.0702631:0.004047285339,427.0859163:0.004047285339):0.05584934962,(353.049183:0.04787342167,(437.106708:0.01741781828,441.1016355:0.01741781828):0.03045560339):0.01202321329):0.0293305125,(442.0968435:0.08679679062,((371.041075:0.03171837143,(395.0775473:0.0223511135,(341.030559:0.01700326679,(367.0825847:0.007747645501,381.061843:0.007747645501):0.009255621292):0.005347846703):0.009367257936):0.01528534667,(379.0825209:0.03218423472,417.098211:0.03218423472):0.01481948338):0.03979307251):0.002430356841):0.02872947486):0.01498436151):0.01866629078):0.02017482995,(372.116382:0.1607652412,(((385.1447665:0.04197182076,391.155258:0.04197182076):0.01262165288,(((383.129193:0.004054042788,397.1448435:0.004054042788):0.004059608933,(355.0978978:0.004060472543,369.1135505:0.004060472543):0.004053179178):0.04155732462,(365.139727:0.01389037774,(391.1917689:0.01264238095,399.1604635:0.01264238095):0.001247996792):0.0357805986):0.004922497287):0.07846943665,(323.09262:0.07653392667,(308.081741:0.01872954463,(309.076985:0.00747108462,337.0718995:0.00747108462):0.01125846001):0.05780438204):0.05652898361):0.0277023309):0.01101686336):0.02048013089):0.04127888887):0.008591175844):0.025760971):0.0151835807):0.03886321734):0.01268731569):0.04036578048,((701.165359:0.2911895555,((((312.988857:0.01100181825,358.9943428:0.01100181825):0.07501758737,(477.0573226:0.0223065633,581.104672:0.0223065633):0.06371284233):0.1061275861,((475.022929:0.1396289713,(505.081081:0.05805892323,(487.0415472:0.01952822515,489.0385443:0.01952822515):0.03853069809):0.08157004811):0.03390046153,((585.063183:0.07498131642,(525.0419714:0.0391252279,555.052568:0.0391252279):0.03585608853):0.07447878957,(((467.0366675:0.03516541415,(455.036478:0.007471058419,483.0313928:0.007471058419):0.02769435573):0.04934133798,((473.0260675:0.04040948392,553.0734158:0.04040948392):0.03011268167,(501.0571717:0.05221263007,(497.0470145:0.009185464674,539.0575825:0.009185464674):0.04302716539):0.01830953552):0.01398458654):0.02622317837,((437.0412014:0.02609876745,467.0517375:0.02609876745):0.06427843821,((437.0624598:0.0255587844,453.05742:0.0255587844):0.02476666237,(449.0623905:0.03135440428,(447.083083:0.01832945535,(433.067405:0.006522701675,463.0779726:0.006522701675):0.01180675367):0.01302494893):0.01897104248):0.0400517589):0.02035272484):0.0387301755):0.02406932688):0.01861755882):0.04273061771,((594.082321:0.1467617837,((676.1602305:0.0192383277,(616.1027367:0.006523352201,646.113294:0.006523352201):0.0127149755):0.09761429025,(586.1487957:0.0322852906,618.103114:0.0322852906):0.08456732736):0.02990916576):0.05664965387,(559.048242:0.1945591481,(((387.0984523:0.03908677048,511.0637165:0.03908677048):0.08530675761,(483.032353:0.1115324514,((509.084482:0.009575583855,521.12087:0.009575583855):0.01952951229,(493.089552:0.01100217766,539.095033:0.01100217766):0.01810291849):0.0824273552):0.01286107674):0.06004218577,((377.023545:0.0590451483,(543.071293:0.02120901331,580.1029189:0.02120901331):0.03783613499):0.084417949,((534.061122:0.05827484582,(475.060395:0.03466849556,618.1550251:0.03466849556):0.02360635027):0.07503950256,(((431.033982:0.02145973027,492.050368:0.02145973027):0.04962017255,(486.07635:0.06738486216,(((406.050018:0.01205738359,450.039843:0.01205738359):0.0154970319,(420.0656443:0.01385610295,(460.0969483:0.009901670365,(474.0762126:0.006522291266,504.0867867:0.006522291266):0.003379379099):0.003954432589):0.01369831253):0.02146595912,(476.128169:0.04335079881,(466.0710555:0.028574798,(444.065735:0.01576049937,(432.065586:0.00809457163,446.081251:0.00809457163):0.007665927737):0.01281429863):0.01477600081):0.005669575797):0.01836448755):0.003695040668):0.04026478102,((696.186563:0.08207492626,((520.154529:0.02669556714,((576.1443778:0.006523206919,578.1236374:0.006523206919):0.01019745924,(578.1600006:0.01147712646,(566.1600155:0.004047285425,580.1756725:0.004047285425):0.007429841038):0.005243539697):0.009974900982):0.0172221254,((576.1806493:0.01264154754,584.1493585:0.01264154754):0.02702713511,(586.201416:0.01716934995,(518.1388197:0.008622761916,530.1388396:0.008622761916):0.008546588032):0.0224993327):0.004249009896):0.03815723372):0.01683694122,((678.103273:0.043576811,((526.0923038:0.006522796398,528.0715699:0.006522796398):0.01421897966,(564.107945:0.006867191954,590.1235939:0.006867191954):0.0138745841):0.02283503494):0.04894506859,((495.086377:0.03797930514,(550.055807:0.0267145629,(550.12859:0.006523402737,552.1078465:0.006523402737):0.02019116017):0.01126474223):0.03805430518,(524.076746:0.0605608918,(526.055951:0.0328644327,(548.0766097:0.02593253283,(540.0715889:0.009847645189,540.1079716:0.009847645189):0.01608488764):0.006931899865):0.0276964591):0.01547271851):0.01648826928):0.006389987879):0.01243281637):0.02196966453):0.01014874892):0.04097261656):0.01012343426):0.008852289455):0.03146617181):0.05631194606):0.06169218374,((((601.15728:0.1221574078,(624.23725:0.0721419332,(629.1885195:0.03598716836,(641.2096583:0.00511606294,657.204565:0.00511606294):0.03087110542):0.03615476484):0.05001547459):0.0460341007,((695.256885:0.05955039331,(687.230717:0.02609879273,689.209953:0.02609879273):0.03345160058):0.07129829571,(743.241524:0.1040796497,(693.168414:0.05471226796,(707.184001:0.01023038633,739.173836:0.01023038633):0.04448188163):0.04936738172):0.02676903934):0.03734281947):0.08035659696,(608.2071355:0.1860251265,679.223005:0.1860251265):0.06252297894):0.07267530907,(((((478.0339557:0.01111741236,502.070347:0.01111741236):0.04461125648,(610.1126495:0.02414368198,(592.065645:0.02318996819,608.0969294:0.02318996819):0.0009537137831):0.03158498686):0.09904289513,((607.0499835:0.0778895786,((471.049188:0.01859639784,(545.049571:0.004047285396,559.065227:0.004047285396):0.01454911245):0.01675576738,(557.085945:0.01952662912,582.081195:0.01952662912):0.01582553611):0.04253741338):0.051314884,(((441.0387377:0.01744111747,(499.080608:0.01205654489,543.0704425:0.01205654489):0.00538457258):0.02766896141,(503.0544:0.01846480918,530.065291:0.01846480918):0.0266452697):0.05420732111,((455.05436:0.01207075625,511.080571:0.01207075625):0.05176904183,(517.054846:0.03516477428,(515.075448:0.03146896608,(497.064766:0.01138937081,503.038951:0.01138937081):0.02007959527):0.003695808208):0.02867502379):0.03547760192):0.02988706261):0.02556710137):0.03170401028,(573.113895:0.177049992,(((516.070667:0.03237828254,628.195862:0.03237828254):0.01243368985,(560.0757535:0.03242725423,((604.1383564:0.008094571944,618.1539892:0.008094571944):0.006872057927,(634.1125315:0.009549334738,638.1438276:0.009549334738):0.005417295133):0.01746062436):0.01238471815):0.0590723562,(((666.175105:0.004774967158,668.190759:0.004774967158):0.02810286913,(630.1539554:0.006157489683,648.1645185:0.006157489683):0.0267203466):0.0448124944,(654.13865:0.04647382952,(680.154463:0.02795639217,(624.128278:0.0161891416,680.1908533:0.0161891416):0.01176725057):0.01851743735):0.03121650116):0.0261939979):0.07316566339):0.009425582265):0.07658279243,((555.080623:0.178396391,(490.084589:0.1316865162,(500.0900515:0.02833135551,514.1058535:0.02833135551):0.1033551607):0.04670987478):0.06729721665,((733.1656574:0.2078748254,(609.134555:0.2055224824,(566.021491:0.189800607,(((594.073936:0.02200810006,640.079392:0.02200810006):0.06345686564,((606.183021:0.06035903104,(((612.1572481:0.01180957283,624.120862:0.01180957283):0.02602362735,(596.1623107:0.02187403589,(548.1047903:0.01373340346,574.1204532:0.01373340346):0.008140632426):0.01595916429):0.01145839918,((554.151818:0.01469254809,(570.1467188:0.008094570635,598.1780201:0.008094570635):0.006597977454):0.02917106425,((556.146373:0.0121418608,570.161996:0.0121418608):0.02030114195,((542.1306717:0.01180931572,554.094289:0.01180931572):0.01815477478,(576.0997802:0.01356813413,(590.151819:0.008970790546,(576.1361858:0.007747493882,590.1154459:0.007747493882):0.001223296663):0.004597343582):0.01639595637):0.002478912253):0.01142060959):0.005427987028):0.01106743168):0.01431761372,(626.151657:0.06805417986,(584.1047765:0.01161285245,592.0945985:0.01161285245):0.05644132741):0.006622464905):0.01078832094):0.03863211774,((((653.1362294:0.01494566327,681.1311239:0.01494566327):0.04462798699,((651.1568813:0.009185535704,693.1674483:0.009185535704):0.03585704235,((701.1725567:0.009185088237,743.18313:0.009185088237):0.01994075776,(695.1467235:0.01278237497,749.157295:0.01278237497):0.01634347102):0.01591673206):0.01453107222):0.02470509453,(((643.2034391:0.01184198651,649.192873:0.01184198651):0.01907523972,(683.1984259:0.01672714756,(695.198358:0.009552910377,697.2140415:0.009552910377):0.007174237186):0.01419007866):0.0426290333,((627.229684:0.01214186154,641.245305:0.01214186154):0.04245697149,((((649.2140664:0.006522916387,651.1933306:0.006522916387):0.006501693748,(691.1882399:0.008394957526,697.1988041:0.008394957526):0.004629652609):0.009441962998,(627.1569313:0.01969150174,627.1932854:0.01969150174):0.002775071395):0.0102141469,((619.1671243:0.009847910219,619.203511:0.009847910219):0.0145629236,(617.1878369:0.01238759175,(595.2034801:0.004047285484,609.2191388:0.004047285484):0.008340306266):0.01202324207):0.008269886206):0.021918113):0.0189474265):0.01073248527):0.03499155026,(((629.0786129:0.0443557429,(539.0468983:0.02082993106,579.078214:0.02082993106):0.02352581184):0.01804972763,((623.0682613:0.02557674798,(593.057644:0.02297376433,(609.0889202:0.01214186131,623.1045986:0.01214186131):0.01083190301):0.002602983651):0.03111872068,(((627.0994244:0.01348597905,(601.1201514:0.007730711137,617.151459:0.007730711137):0.005755267912):0.0160042652,((581.09389:0.009575166592,625.1201117:0.009575166592):0.01319595218,(615.1357504:0.01293145325,627.1357864:0.01293145325):0.009839665523):0.00671912548):0.01878153542,((537.0677658:0.01618914131,593.1303573:0.01618914131):0.01762214647,(567.041933:0.02383145791,(643.0943657:0.01089261221,(617.1150934:0.01044472231,(571.073231:0.008026326179,(597.0888784:0.005114879141,613.0837998:0.005114879141):0.002911447038):0.002418396135):0.0004478898956):0.0129388457):0.009979829868):0.0144604919):0.008423688984):0.005710001879):0.02641413812,(731.0741105:0.07632489159,(697.1050554:0.05551663706,((683.0528164:0.01695020599,699.1205003:0.01695020599):0.03670321558,(735.1052855:0.04759651824,(((685.1048861:0.006157695758,703.1154418:0.006157695758):0.004453687623,(673.1048643:0.007746803233,687.0841326:0.007746803233):0.002864580149):0.02633087693,((629.0423211:0.007730175941,645.0736115:0.007730175941):0.013442651,(683.0892509:0.01165473969,(631.057948:0.008857454121,639.0630317:0.008857454121):0.002797285567):0.00951808725):0.01576943337):0.01065425793):0.006056903334):0.001863215479):0.02080825454):0.01249471707):0.03045068639):0.004826788389):0.06570352353):0.01572187547):0.002352342941):0.01630765921,(681.055752:0.2079632586,(657.1108357:0.07151738908,689.10084:0.07151738908):0.1364458695):0.01621922596):0.02151112308):0.01736475902):0.05816504783):0.03165832467):0.02211142617):0.05052805983):0.05043860899,((((((630.0817423:0.0647567249,658.112908:0.0647567249):0.1488401352,(((527.0474705:0.02697858487,547.052566:0.02697858487):0.06398111692,(581.042517:0.0711833969,(601.04784:0.05787647604,(543.0421415:0.03061013389,559.0372271:0.03061013389):0.02726634215):0.01330692086):0.01977630489):0.07606779785,(737.2093885:0.1547664802,((((637.083719:0.0003421510203,637.08423:0.0003421510203):0.03947762974,(623.105023:0.02046351075,655.094841:0.02046351075):0.01935627001):0.03850887956,((693.14662:0.03329344739,(665.151929:0.0204414633,681.1469065:0.0204414633):0.01285198409):0.03113332494,((683.1261987:0.01100181825,729.1316845:0.01100181825):0.02642082936,(741.131645:0.01161393413,745.1265377:0.01161393413):0.02580871348):0.02700412472):0.013901888):0.02935918123,(709.068826:0.08963071944,(687.084655:0.0487218045,(745.0898233:0.03450820583,(701.063676:0.02872326838,713.100037:0.02872326838):0.005784937446):0.01421359867):0.04090891494):0.01805712211):0.04707863864):0.01226101944):0.04656936046):0.03538333861,(592.985203:0.2175799194,((545.0005507:0.04440142307,559.015669:0.04440142307):0.05484356313,(541.041511:0.07679439988,559.05214:0.07679439988):0.02245058632):0.1183349333):0.03140027927):0.1152920567,((((490.081823:0.1968407824,((((598.10519:0.02321373971,(592.095086:0.006157520306,610.105648:0.006157520306):0.0170562194):0.05449783236,(490.063379:0.03563085173,((474.141259:0.01839414447,542.131093:0.01839414447):0.01082415617,(560.178009:0.02377283188,((532.146712:0.006434424165,(518.131074:0.004312618644,530.1310717:0.004312618644):0.002121805521):0.01039717042,(574.1208935:0.00809457184,588.13656:0.00809457184):0.008737022745):0.006941237295):0.005445468757):0.006412551088):0.04208072035):0.03294665595,((528.1154578:0.02390303922,632.1264195:0.02390303922):0.07888070148,(((576.1366185:0.01291176792,590.1886625:0.01291176792):0.04094589201,(624.157776:0.01382198225,632.199248:0.01382198225):0.04003567769):0.01888378838,(550.1205031:0.05590163861,(518.094779:0.01317527258,544.146809:0.01317527258):0.04272636603):0.01683980971):0.03004229238):0.007874487327):0.03614809304,((((500.1565855:0.0003698043219,500.15698:0.0003698043219):0.05174518018,(460.125494:0.03492259418,(462.1410657:0.008625187079,486.141062:0.008625187079):0.0262974071):0.01719239032):0.03703995839,(496.12556:0.07243297362,552.151745:0.07243297362):0.01672196927):0.0399407655,(483.133539:0.09709347358,(472.125452:0.02436154189,479.102279:0.02436154189):0.07273193168):0.03200223481):0.01771061268):0.05003446137):0.008214942663,((382.057464:0.1355107996,(369.062189:0.02106575648,467.09897:0.02106575648):0.1144450431):0.06788532219,((432.192294:0.1126207024,(371.1507405:0.05666204785,399.1819575:0.05666204785):0.05595865452):0.06820741311,((479.2444813:0.03072505984,495.2393287:0.03072505984):0.1018706896,(((583.219192:0.02750135469,(567.224332:0.006523055331,597.234894:0.006523055331):0.02097829936):0.05385564653,((543.224091:0.01264161603,551.192799:0.01264161603):0.03147470616,(471.20298:0.02481474883,585.2710645:0.02481474883):0.01930157336):0.03724067903):0.02443402503,(559.146018:0.08829565391,((525.177219:0.02968387898,(479.171764:0.006523118491,509.182325:0.006523118491):0.02316076049):0.03073275304,(467.1352517:0.03961633058,(481.114582:0.012141856,523.16154:0.012141856):0.02747447458):0.02080030145):0.02787902189):0.01749537233):0.02680472316):0.04823236607):0.02256800626):0.001659603358):0.07836846722,(((451.041315:0.01952668917,476.036563:0.01952668917):0.164291052,(365.0560116:0.1226927878,(335.066684:0.02041940619,421.067077:0.02041940619):0.1022733816):0.06112495335):0.04613591496,(((386.0961603:0.1026928629,428.0703656:0.1026928629):0.07158377251,(451.111482:0.1198906941,(495.134345:0.1026524424,(433.118588:0.04977203391,(479.1605335:0.03927010514,(449.1499516:0.03204262833,(447.1343419:0.006157620551,465.1449003:0.006157620551):0.02588500778):0.007227476807):0.01050192878):0.05288040851):0.01723825165):0.05438594131):0.04361694206,((((549.0814355:0.0322160443,(545.086311:0.02151638998,557.086477:0.02151638998):0.01069965432):0.02421502769,(501.06016:0.03885202522,(513.0966025:0.006522865864,515.0758675:0.006522865864):0.03232915935):0.01757904678):0.04579239995,(571.138563:0.06032332001,591.128464:0.06032332001):0.04190015193):0.08284703426,((429.0729778:0.1477967872,((407.088748:0.05221647213,(491.073485:0.02046234295,555.0531355:0.02046234295):0.03175412918):0.0387864247,(((435.083615:0.01426330547,(493.0890877:0.004047285508,507.104747:0.004047285508):0.01021601996):0.03793051413,(469.052658:0.02856656714,(479.0734255:0.0113897549,485.047603:0.0113897549):0.01717681224):0.02362725246):0.03002863042,(539.094656:0.06272148309,(483.0684265:0.01952824247,485.06542:0.01952824247):0.04319324061):0.01950096694):0.008780446807):0.05679389038):0.02948274684,(584.1489726:0.1589275918,(((((488.1282388:0.009605903238,(464.091859:0.00789152587,474.112602:0.00789152587):0.001714377368):0.0254467824,((508.1180395:0.01071340103,(490.14385:0.007673486322,(506.1387615:0.005115619965,522.1336737:0.005115619965):0.002557866357):0.003039914706):0.01681113758,(502.1438215:0.01100270934,548.1492954:0.01100270934):0.01652182926):0.007528147034):0.01297492085,(468.0503994:0.04092210507,((498.0608865:0.01317516319,524.112913:0.01317516319):0.01735255925,((450.076187:0.01028867205,(494.1024:0.006522360714,496.081673:0.006522360714):0.003766311338):0.01237112064,((460.0605195:0.005981847828,(464.055439:0.004047285441,478.0710815:0.004047285441):0.001934562387):0.01201407345,((512.0765513:0.006461552033,(510.0609094:0.00431240109,522.060911:0.00431240109):0.002149150943):0.004783661825,(508.0816575:0.008094572199,522.0972887:0.008094572199):0.003150641659):0.006750707418):0.004663871412):0.007867929751):0.01039438263):0.007105501416):0.03451183731,((504.159579:0.03580942835,(552.1443136:0.005115386424,568.1392287:0.005115386424):0.03069404192):0.02934009921,(572.222072:0.04423433298,(578.1962377:0.02781719244,(534.1701623:0.01726819186,546.1700808:0.01726819186):0.01054900059):0.01641714054):0.02091519458):0.01738991624):0.06675713192,((486.1848472:0.02444725307,(558.2059653:0.008394950111,564.2165286:0.008394950111):0.01605230296):0.1020700574,((570.242421:0.01794659917,(546.206025:0.01107490263,586.2009441:0.01107490263):0.006871696542):0.04117033968,((526.143417:0.01341645897,(500.0913902:0.009186310025,542.1019463:0.009186310025):0.004230148942):0.01709444971,(442.1223084:0.0149417675,498.112142:0.0149417675):0.01556914118):0.02860603017):0.06740037159):0.02277926528):0.009631016092):0.01835194225):0.007790972148):0.03282307124):0.01206007869):0.05347053618):0.05490868203,(((372.98756:0.07515918054,513.0950925:0.07515918054):0.1715879805,(584.023013:0.1458151883,(648.1270265:0.01618922413,662.1427732:0.01618922413):0.1296259642):0.1009319727):0.07613376482,(442.214575:0.322227519,(((((452.1085611:0.04086900625,462.1140055:0.04086900625):0.106339026,(335.003059:0.04427401608,455.035431:0.04427401608):0.1029340161):0.0558559322,(((408.9207835:0.004047285326,422.9364315:0.004047285326):0.04341030977,(440.9470419:0.01416549957,(426.9313814:0.008094570635,454.9626803:0.008094570635):0.006070928936):0.03329209553):0.1409069656,((517.053458:0.09098055923,(559.082727:0.05813849836,(485.063719:0.01362269295,495.0692045:0.01362269295):0.0445158054):0.03284206087):0.02647041761,(455.01677:0.1074097561,(461.027311:0.06518261116,468.978242:0.06518261116):0.04222714499):0.01004122069):0.07091358384):0.01469940374):0.05283240944,((407.143695:0.1374362364,(435.084521:0.1235391723,(391.094592:0.07872414036,391.130867:0.07872414036):0.0448150319):0.01389706414):0.07437099845,(((464.111024:0.01486392002,500.095775:0.01486392002):0.1013479126,((488.0779134:0.005116022666,504.0728206:0.005116022666):0.06543373856,(440.110929:0.03020647692,452.1108803:0.03020647692):0.04034328431):0.04566207143):0.06303544993,((559.136652:0.07819860629,(565.147407:0.03642576327,579.163156:0.03642576327):0.04177284302):0.0863668066,((525.1711743:0.01317561026,583.2130335:0.01317561026):0.06765397375,((((531.1088935:0.008094572006,545.1245611:0.008094572006):0.01806084641,(575.1350213:0.01821280025,(547.1037782:0.004047285317,561.1194287:0.004047285317):0.01416551494):0.007942618167):0.02138703647,((573.1558435:0.0121418904,587.1715655:0.0121418904):0.02052680417,(601.187042:0.01304762678,603.166292:0.01304762678):0.01962106779):0.01487376032):0.01877920982,((483.087858:0.02773737259,(481.144984:0.02264932793,(559.1402896:0.00581892115,(529.129719:0.004047285368,543.1453738:0.004047285368):0.001771635782):0.01683040678):0.005088044651):0.02584918144,((441.0771806:0.01214187171,455.0927819:0.01214187171):0.0177228823,(513.1347553:0.02057280134,(467.1292352:0.006523131123,469.108496:0.006523131123):0.01404967021):0.009291952678):0.02372180001):0.01273511069):0.01450791929):0.08373582888):0.0146818697):0.03255995226):0.044089139):0.04498829708,(466.144459:0.2661387148,((550.238287:0.08023799958,(582.228012:0.02023648889,596.243737:0.02023648889):0.06000151068):0.0879402705,(((585.154958:0.02311673359,652.197156:0.02311673359):0.06623582828,((582.1190575:0.02550143201,(568.103263:0.006523371152,598.11382:0.006523371152):0.01897806086):0.05132578624,(610.1503405:0.05286358074,(626.145182:0.009575669908,638.181572:0.009575669908):0.04328791083):0.02396363751):0.01252534363):0.06500492167,(559.227035:0.1307185597,((583.139425:0.03230790607,(583.175774:0.01651755262,(559.1757908:0.01460522324,593.196522:0.01460522324):0.001912329388):0.01579035345):0.03107345766,(545.1600908:0.0485675537,573.191251:0.0485675537):0.01481381004):0.06733719599):0.02363892383):0.01382078653):0.0979604447):0.03474595615):0.02134284809):0.0006534068413):0.01545194849):0.02593938112):0.08718987401,(603.272202:0.4166262267,((729.326179:0.3105879152,(595.278915:0.2411125321,671.382893:0.2411125321):0.06947538306):0.07365931537,((685.251715:0.1322229085,(759.288399:0.1024250005,((733.236219:0.01022772968,749.231153:0.01022772968):0.0256390746,(701.24642:0.0203691821,717.241623:0.0203691821):0.01549762218):0.06655819618):0.02979790801):0.2331179051,(685.175668:0.2424705413,735.1631315:0.2424705413):0.1228702724):0.01890641695):0.03237899616):0.03483590275):0.02039443193,((((717.215935:0.1316230975,741.236769:0.1316230975):0.1383782227,(654.303931:0.1966607591,(643.215211:0.1021466579,(681.267382:0.09993088121,(597.209842:0.06281723465,623.225582:0.06281723465):0.03711364656):0.002215776735):0.09451410112):0.07334056111):0.1208252049,(558.391289:0.3015899717,701.299576:0.3015899717):0.08923655343):0.07111064664,(((315.1713273:0.03379915455,434.175432:0.03379915455):0.2728697314,(322.101907:0.2246563529,((441.2031686:0.1135566762,(324.142819:0.04664995198,381.127894:0.04664995198):0.06690672422):0.09470693707,((372.208029:0.009912535714,382.1923833:0.009912535714):0.1558446579,(397.228588:0.08866995524,476.201321:0.08866995524):0.07708723834):0.04250641969):0.01639273962):0.08201253303):0.1414220709,(((((583.306637:0.1356310051,((451.2128663:0.02828749927,525.3012855:0.02828749927):0.08754794411,((525.264663:0.0310304249,541.2595175:0.0310304249):0.05028002642,(481.274923:0.04718648535,511.28575:0.04718648535):0.03412396598):0.03452499206):0.01979556176):0.04509179172,((535.2523968:0.1054440386,(551.226152:0.05501366882,569.200342:0.05501366882):0.05043036974):0.03039247286,((481.1842468:0.03179888471,615.2210336:0.03179888471):0.08676344902,(497.194312:0.04206639637,(493.220537:0.01349216868,505.220523:0.01349216868):0.0285742277):0.07649593736):0.01727417769):0.04488628543):0.0221627624,((437.197085:0.01942233826,509.181837:0.01942233826):0.1644754079,(((395.147432:0.01989984787,479.204938:0.01989984787):0.07065238231,(407.1687377:0.04045005891,(391.173656:0.0220280054,409.147825:0.0220280054):0.01842205351):0.05010217127):0.06636448,((339.175522:0.06974122353,(339.139075:0.01815459117,379.206751:0.01815459117):0.05158663235):0.05893864483,((397.180915:0.02220919874,483.254073:0.02220919874):0.07648742095,((413.175921:0.05691864724,427.15511:0.05691864724):0.007279270489,((381.186111:0.009227860554,423.196679:0.009227860554):0.04907228054,((411.160448:0.0170029078,455.223058:0.0170029078):0.0149959548,(441.207352:0.02474949211,(427.191794:0.0091099567,439.1917695:0.0091099567):0.01563953541):0.007249370493):0.02630127849):0.005897776642):0.03449870195):0.02998324867):0.02823684183):0.026981036):0.01898781306):0.1183529806,(((((461.06747:0.01761716776,473.06749:0.01761716776):0.03179192618,(551.099164:0.02947065015,(547.1406361:0.008590561947,561.156297:0.008590561947):0.0208800882):0.01993844378):0.07123787801,(((455.14738:0.04353806591,((531.1092757:0.007911791087,(519.109287:0.006883277287,549.1198487:0.006883277287):0.0010285138):0.01027615697,(543.145653:0.008578857889,557.1613156:0.008578857889):0.00960909017):0.02535011785):0.02049545928,((529.130206:0.02403978596,533.125149:0.02403978596):0.02874038395,((531.1454809:0.01288032428,545.1610951:0.01288032428):0.02832144325,(501.098825:0.03272555285,(515.114315:0.02310018104,(517.1298594:0.02050598102,(475.0828864:0.006667096021,(489.0985337:0.004409619778,503.1141917:0.004409619778):0.002257476244):0.01383888499):0.002594200026):0.009625371814):0.008476214669):0.01157840238):0.01125335528):0.02835039934,(((587.208288:0.007937771565,601.1875625:0.007937771565):0.01928036319,(573.1562628:0.009246745636,(545.124961:0.005141471905,561.1198768:0.005141471905):0.004105273731):0.01797138912):0.05462242624,((587.1720017:0.005324714828,589.187647:0.005324714828):0.04156506917,(599.2081:0.03268805853,((559.1768968:0.01266129639,601.223841:0.01266129639):0.0159998477,(573.1924841:0.02261635401,(547.1769504:0.01076929192,585.1925928:0.01076929192):0.01184706209):0.006044790083):0.004026914438):0.01420172547):0.034950777):0.01054336354):0.02826304741):0.01354237029,((551.11792:0.06234355003,571.107814:0.06234355003):0.05886181058,((((601.1696881:0.01798046422,(603.1854226:0.004201623283,617.201069:0.004201623283):0.01377884094):0.02024247586,(629.2011491:0.02625149536,631.216978:0.02625149536):0.01197144472):0.03709022899,((589.1334083:0.01320920125,(559.1228564:0.01012940063,603.1490768:0.01012940063):0.003079800619):0.02590446425,(575.1178719:0.03210196256,(587.1542175:0.02169228873,(573.1386398:0.01606915079,575.1542665:0.01606915079):0.005623137939):0.01040967383):0.00701170293):0.03619950357):0.03611997257,(489.044723:0.08786119627,((((503.0602285:0.01303005172,(533.0707833:0.006024644187,(549.065702:0.004414683977,563.081348:0.004414683977):0.001609960211):0.007005407536):0.008204317938,(537.102106:0.01343085241,(547.0864584:0.00872921632,561.1020939:0.00872921632):0.004701636093):0.007803517249):0.01784665899,(517.0758358:0.02629412936,545.107082:0.02629412936):0.01278689928):0.02132329011,((505.0395845:0.01451684673,523.086534:0.01451684673):0.03792695953,(481.075931:0.0149202764,531.091581:0.0149202764):0.03752352986):0.007960512493):0.02745687751):0.02357194537):0.009772218972):0.01298398163):0.1631273235,(((397.035429:0.1911016186,((421.069241:0.11604656,504.091096:0.11604656):0.05466907691,(((402.0957954:0.02621401194,(323.0536:0.02114769816,366.0958093:0.02114769816):0.00506631378):0.07275065858,(338.0644444:0.03008243133,(365.064104:0.005973372942,367.079752:0.005973372942):0.02410905839):0.06888223919):0.05811790734,(((361.090432:0.02150732466,437.1217313:0.02150732466):0.08725752845,((451.1009741:0.01578811737,523.1221047:0.01578811737):0.06037842666,(475.02823:0.04439110794,(453.0802573:0.01138045583,479.0595179:0.01138045583):0.03301065211):0.03177543609):0.03259830908):0.02966676226,((338.028187:0.03088313734,460.1013505:0.03088313734):0.08078326382,(((364.080195:0.01759261713,412.0802005:0.01759261713):0.02040664973,((474.1169833:0.008827617554,498.116989:0.008827617554):0.0177960804,(488.132615:0.01154228977,(444.1427951:0.006906062519,470.158439:0.006906062519):0.004636227251):0.01508140818):0.01137556891):0.04246631697,((432.1063223:0.01437403763,446.158359:0.01437403763):0.0589859203,(406.090607:0.03960003643,(454.126976:0.006701677579,456.1062468:0.006701677579):0.03289835885):0.0337599215):0.007105625906):0.03120081732):0.02676521421):0.01865096249):0.01363305904):0.02038598173):0.03384660563,((364.061617:0.08932461856,392.093043:0.08932461856):0.1294782344,(281.097264:0.1226045742,(337.1234525:0.03537577645,(284.071773:0.01837809247,350.118703:0.01837809247):0.01699768397):0.08722879774):0.09619827876):0.006145371327):0.04443762468,((((((471.0120203:0.009160461335,487.0433163:0.009160461335):0.0248344606,(444.99639:0.01817844155,471.0297926:0.01817844155):0.01581648039):0.04489535093,(457.069122:0.05506139889,517.0902745:0.05506139889):0.02382887397):0.04935265477,(541.090122:0.1260053509,((((459.012093:0.01248494947,(443.053561:0.007474324718,471.0484718:0.007474324718):0.005010624756):0.01191151331,(509.048869:0.0147484952,(495.0695923:0.01282965507,515.074684:0.01282965507):0.001918840136):0.009647967586):0.04345360565,(415.022225:0.05060864363,(575.1685605:0.03008696517,(473.0641003:0.01024519385,489.059002:0.01024519385):0.01984177131):0.02052167846):0.01724142481):0.04489933578,(((485.064161:0.005121192715,501.059071:0.005121192715):0.05602768209,((489.022735:0.01389199587,497.04894:0.01389199587):0.02453260226,(461.064172:0.02597096173,(513.059104:0.00511982016,529.054027:0.00511982016):0.02085114157):0.0124536364):0.02272427667):0.04394863237,(543.05428:0.085215539,(549.080257:0.06442960294,(493.0902399:0.01617772556,521.048765:0.01617772556):0.04825187739):0.02078593606):0.01988196817):0.007651897044):0.0132559467):0.002237576717):0.08495232747,(((363.081527:0.05545375202,369.0921095:0.05545375202):0.05914848229,(403.076358:0.05912931598,(377.060733:0.01405189726,437.08187:0.01405189726):0.04507741872):0.05547291833):0.07318722572,((426.092402:0.03030633869,438.092448:0.03030633869):0.1370233239,(445.050667:0.1087815928,(443.034966:0.0234188722,500.092803:0.0234188722):0.08536272061):0.05854806975):0.02045979747):0.02540579507):0.04916114344,((681.195147:0.1322450802,(((637.2054131:0.02528843645,651.220874:0.02528843645):0.01054724711,(635.226189:0.02820106276,(621.2105657:0.007483849269,649.2054768:0.007483849269):0.02071721349):0.007634620797):0.03908098669,(639.148373:0.0589876288,651.184595:0.0589876288):0.01592904145):0.0573284099):0.1106118385,((((((569.196883:0.02555600125,583.2125662:0.02555600125):0.02104545199,((567.218014:0.007949328822,581.197273:0.007949328822):0.02900278167,(553.2022408:0.02141425382,(539.1864319:0.0002079688981,539.1867425:0.0002079688981):0.02120628493):0.01553785667):0.009649342745):0.02905672355,((453.186091:0.03336658106,((561.1919553:0.00807520524,(543.1813828:0.004420293912,555.1813903:0.004420293912):0.003654911328):0.02123067208,(((495.1602856:0.004341261481,509.1759296:0.004341261481):0.006791226074,(513.1708569:0.006863792799,531.1814176:0.006863792799):0.004268694756):0.01243111329,(515.222878:0.01588652831,(527.1864796:0.007115369994,(517.2021366:0.004446020295,529.2021296:0.004446020295):0.002669349698):0.008771158313):0.007677072533):0.005742276485):0.004060703737):0.03722129332,((((541.1658177:0.005986085445,545.1607355:0.005986085445):0.01759910505,(485.1032134:0.01013788528,497.1396062:0.01013788528):0.01344730522):0.01910581498,((519.1450691:0.01130478261,(533.197099:0.008001970682,547.1763667:0.008001970682):0.003302811932):0.01427365529,((525.1708713:0.00662134411,527.1501329:0.00662134411):0.005686971316,((511.1916033:0.00599202148,515.1865278:0.00599202148):0.004878745173,(545.1970855:0.006873112535,571.2127405:0.006873112535):0.003997654118):0.001437548772):0.01327012248):0.01711256757):0.02126365966,(((529.1658361:0.01767475537,539.150216:0.01767475537):0.01023123778,((497.1760274:0.01074940873,501.2073252:0.01074940873):0.01608723512,(483.1239862:0.01417304214,491.1502022:0.01417304214):0.01266360171):0.00106934929):0.02606732863,((511.1550693:0.0002510089521,511.1553817:0.0002510089521):0.05145030917,((485.1761261:0.02147467141,523.1917555:0.02147467141):0.01812304844,(567.1815545:0.02601331092,(533.1608233:0.01028699439,(501.1710001:0.005141119411,517.1659203:0.005141119411):0.005145874975):0.01572631653):0.01358440893):0.01210359827):0.002272003647):0.009981343371):0.006633209236):0.005070302406):0.0236678575,((467.1289492:0.03095879444,481.1446775:0.03095879444):0.05599034229,((497.1031087:0.01026054438,529.092936:0.01026054438):0.03042114881,(505.1657113:0.03433061419,((573.1919255:0.0107153813,(569.160624:0.005357007059,571.1762646:0.005357007059):0.005358374238):0.01461532569,(553.1657293:0.01534011073,(543.1449927:0.005138059209,559.1398991:0.005138059209):0.01020205152):0.009990596259):0.008999907198):0.006351079008):0.04626744353):0.01237689757):0.03169163824,(((443.092375:0.01502189371,479.077126:0.01502189371):0.07231556177,((483.0873178:0.01524890622,(531.1084578:0.01027511468,547.1033555:0.01027511468):0.004973791544):0.0430326333,((599.1710285:0.008544067051,627.20233:0.008544067051):0.02329988654,(541.1291706:0.0154049252,557.124068:0.0154049252):0.01643902839):0.02643758593):0.02905591596):0.02872509753,(((501.061811:0.05501281475,(459.0511894:0.03338384129,(443.0562386:0.02360316597,457.0719943:0.02360316597):0.009780675324):0.02162897346):0.03084308823,(((531.072251:0.02171666021,(469.1082315:0.01656557533,(529.1293625:0.01077068175,(517.0929775:0.007044202229,535.103539:0.007044202229):0.003726479523):0.005794893577):0.005151084883):0.02327004865,((513.0980873:0.01013004658,525.1344626:0.01013004658):0.02631231816,((501.09804:0.000188350454,501.0983213:0.000188350454):0.02661531744,(499.118815:0.0002113167554,499.119078:0.0002113167554):0.02659235114):0.009638696843):0.008544344125):0.01749586544,((533.087663:0.0002662216158,533.087947:0.0002662216158):0.05156743373,((507.1084235:0.0003111498613,507.1088882:0.0003111498613):0.03855460432,(493.0930165:0.01092264608,515.1137558:0.01092264608):0.0279431081):0.01296790116):0.01064891896):0.02337332867):0.02007555893,((583.1761698:0.01988207249,(587.13469:0.0098188302,(543.108483:0.005496347574,545.1241263:0.005496347574):0.004322482626):0.01006324229):0.0795549239,((499.082349:0.01433228279,513.1343869:0.01433228279):0.02405248694,(555.1449255:0.01803683266,(511.1186988:0.01374569939,571.1398285:0.01374569939):0.00429113327):0.02034793707):0.06105222667):0.006494465511):0.0101310911):0.01495511953):0.06227767074,((405.149531:0.01712649077,(459.1601:0.01094663501,481.1808275:0.01094663501):0.006179855762):0.1520032419,(391.206772:0.03633686522,539.2228165:0.03633686522):0.1327928675):0.02416561056):0.04956157539):0.01949947987):0.007029450406):0.02793081681):0.02392187413):0.1152509858,((((414.188125:0.07488898158,(408.1988393:0.06310997565,418.2194536:0.06310997565):0.01177900593):0.1103870708,((439.2119008:0.05492704953,(423.2169594:0.01365787787,439.175487:0.01365787787):0.04126917167):0.0331700849,((485.217413:0.0358225981,(495.238249:0.005806219607,499.233167:0.005806219607):0.03001637849):0.03412149178,(453.191099:0.04476614303,481.1861288:0.04476614303):0.02517794685):0.01815304456):0.09717891794):0.05126118115,(((256.060941:0.05351299013,(374.1053191:0.01964037874,436.124337:0.01964037874):0.03387261139):0.1334797411,(730.234685:0.1071586928,(439.139258:0.03183874826,(495.0927036:0.00477443316,497.108347:0.00477443316):0.0270643151):0.07531994454):0.07983403839):0.03206009732,((466.1713565:0.1666416063,(520.218146:0.09229634972,(549.197126:0.01992587985,580.239326:0.01992587985):0.07237046986):0.07434525663):0.0417100916,(401.105011:0.1943763541,((376.103067:0.122464481,(457.080279:0.04791844594,469.1168547:0.04791844594):0.07454603509):0.05482613364,((((398.123967:0.02637672848,514.1349243:0.02637672848):0.04785825422,(486.139924:0.02833116174,500.155677:0.02833116174):0.04590382097):0.04916910386,(548.140148:0.1008577646,(498.12454:0.05415984643,514.156052:0.05415984643):0.04669791812):0.02254632201):0.02799812615,((398.1416403:0.02557012908,414.1365723:0.02557012908):0.1138419953,((442.077396:0.04569990762,444.056571:0.04569990762):0.04990876749,(393.115042:0.04664739002,(502.13479:0.01943241597,(400.066713:0.01100210278,446.072195:0.01100210278):0.008430313187):0.02721497405):0.04896128509):0.04380344922):0.01199008838):0.02588840195):0.01708573945):0.01397534383):0.01070113056):0.01748440502):0.1936244542,((((((519.073063:0.04881966996,521.088924:0.04881966996):0.08648701114,((481.07622:0.02637957787,539.081681:0.02637957787):0.02779053604,(479.060418:0.04254423449,(495.091831:0.03963870141,(523.08684:0.0323429699,(507.0916411:0.02023696191,(493.0758082:0.0003489538664,493.0762425:0.0003489538664):0.01988800804):0.012106008):0.007295731508):0.002905533081):0.01162587942):0.08113656718):0.08977272432,((333.023714:0.05038866409,((467.008854:0.01214185602,509.055794:0.01214185602):0.02095383018,(409.039776:0.02318957659,425.0710562:0.02318957659):0.009906109607):0.01729297789):0.1171184713,(427.0680363:0.09972091903,(351.052124:0.004047285425,365.067767:0.004047285425):0.0956736336):0.06778621633):0.05757227006):0.06969613407,(444.107262:0.2755003317,((557.197995:0.04470512432,(425.119359:0.01056564022,425.15574:0.01056564022):0.0341394841):0.1761409021,(((351.1731717:0.03817593711,403.1445978:0.03817593711):0.07726464835,(337.1244963:0.05070135063,427.171457:0.05070135063):0.06473923482):0.0726457752,((397.124298:0.04971612725,463.19237:0.04971612725):0.1149928244,(397.0880849:0.1352161983,((363.139978:0.03011508214,467.166187:0.03011508214):0.05225791962,(389.082886:0.03117609933,(439.098531:0.01072686759,439.134904:0.01072686759):0.02044923174):0.05119690243):0.05284319654):0.02949275331):0.02337740904):0.03275966574):0.05465430533):0.01927520777):0.08572906171,(((603.177371:0.2784329812,(((500.16999:0.137157251,(413.134612:0.05786962143,(533.195485:0.03498301747,(493.091419:0.01063516555,493.127795:0.01063516555):0.02434785191):0.02288660397):0.07928762952):0.059771163,(445.070352:0.1496755696,((507.1435655:0.01483186809,545.195604:0.01483186809):0.05184241926,(367.059705:0.04011009744,(479.075882:0.00536628526,491.07588:0.00536628526):0.03474381218):0.0265641899):0.08300128222):0.04725284439):0.05773345503,(((563.2060803:0.008013303229,577.185336:0.008013303229):0.1055932233,(521.231829:0.04908694808,(523.247555:0.03655606411,537.263185:0.03655606411):0.01253088397):0.0645195785):0.1070119461,(((((541.076071:0.01211959197,(573.10228:0.009378983497,583.1230123:0.009378983497):0.002740608476):0.02265260501,(507.070593:0.033723573,(507.1069888:0.01619823499,555.0917352:0.01619823499):0.01752533801):0.001048623985):0.03398797818,(509.086215:0.04668550191,(521.0863628:0.008764849664,539.096929:0.008764849664):0.03792065224):0.02207467327):0.06121033679,(591.112544:0.1101633148,(((629.1286405:0.02255269556,(589.133737:0.01292130773,627.149396:0.01292130773):0.00963138783):0.02752347102,(565.112625:0.03574507168,(573.066105:0.01939692759,(557.07115:0.007203872246,587.08171:0.007203872246):0.01219305534):0.01634814409):0.01433109491):0.0411831341,(((585.1023403:0.005625829853,597.102341:0.005625829853):0.02930790238,(623.1907623:0.01127207985,641.1649447:0.01127207985):0.02366165239):0.04000763471,(641.128746:0.06676303285,((581.1074808:0.007016039149,611.118043:0.007016039149):0.019072777,((579.1281913:0.005336045112,595.1231063:0.005336045112):0.008339874788,(599.1180087:0.008968885064,(625.1336618:0.00411656636,639.149315:0.00411656636):0.004852318703):0.004707034836):0.01241289625):0.04067421671):0.008178334094):0.01631793374):0.01890401414):0.01980719713):0.04824681377,(((653.222421:0.1292011269,((601.206426:0.04508359268,(573.1928775:0.02431272888,601.224193:0.02431272888):0.0207708638):0.07584010412,((((627.2221985:0.005880817102,629.237844:0.005880817102):0.03407045514,(603.149426:0.01658321866,609.175244:0.01658321866):0.02336805358):0.04024045933,((597.211659:0.01564976336,(629.201501:0.00963495657,641.2378805:0.00963495657):0.006014806788):0.03819080195,(625.2064923:0.02586024454,637.206562:0.02586024454):0.02798032077):0.02635116627):0.02931870277,(603.2221305:0.09431812187,((577.169808:0.01618920605,591.1853725:0.01618920605):0.05288749538,(571.195889:0.02046575839,657.1963015:0.02046575839):0.04861094304):0.02524142044):0.01519231248):0.01141326245):0.008277430113):0.01887415135,(((515.150867:0.04875498272,547.231218:0.04875498272):0.0441416925,(479.133126:0.06066787234,(535.1229758:0.01897651537,587.1906563:0.01897651537):0.04169135697):0.03222880289):0.04258206147,((640.232448:0.03295678309,(491.1847774:0.01207121503,547.2109844:0.01207121503):0.02088556806):0.09739828859,(((539.242269:0.01401510144,(505.2003985:0.004102703875,519.216049:0.004102703875):0.009912397561):0.03487239304,((625.242655:0.01137572872,(587.2270022:0.008096079438,615.2583105:0.008096079438):0.00327964928):0.02309539388,(611.226985:0.02576253185,(561.190213:0.01460652707,583.195696:0.01460652707):0.01115600478):0.008708590754):0.01441637187):0.06136613368,(((577.1487817:0.01585624063,((535.1382277:0.004155029481,549.1538871:0.004155029481):0.007153231093,(563.1331553:0.007384089313,567.128061:0.007384089313):0.003924171261):0.004547980056):0.01745422252,((549.1174666:0.01394969975,609.138588:0.01394969975):0.01367801974,(655.180466:0.01678991071,(555.128033:0.01004522128,599.1542569:0.01004522128):0.006744689431):0.01083780879):0.005682743651):0.03175585227,((621.1749378:0.0002725423705,621.175277:0.0002725423705):0.05608661886,((663.221963:0.02072420028,(637.1699314:0.01122595353,(613.169927:0.008139706579,641.201222:0.008139706579):0.003086246949):0.009498246755):0.01856826704,(727.201612:0.0369617189,(681.2324765:0.02011477822,((653.2011485:0.00646088144,(669.196054:0.005174830581,681.1960637:0.005174830581):0.001286050859):0.006410980196,(625.1698468:0.008174827125,639.1855168:0.008174827125):0.00469703451):0.007242916589):0.01684694067):0.002330748423):0.01706669391):0.008707154191):0.04518731274):0.02010144353):0.005123665016):0.01259654156):0.0132341608,(((607.1959625:0.02555328414,(677.237814:0.01412590431,685.227644:0.01412590431):0.01142737983):0.06168358986,(521.1227829:0.04916107324,(463.153688:0.004143756566,477.169348:0.004143756566):0.04501731668):0.03807580075):0.06233274395,((((575.205963:0.0136047431,(561.1539283:0.006894428428,591.1644966:0.006894428428):0.006710314668):0.02517336487,(519.1797236:0.01708294637,565.148821:0.01708294637):0.02169516159):0.04156912622,((535.247405:0.01746979659,(569.252893:0.005262974635,581.2529:0.005262974635):0.01220682196):0.03414408832,(491.205952:0.03632673674,643.2169207:0.03632673674):0.01528714817):0.02873334927):0.02507709817,(((575.1696034:0.01951987579,(611.190733:0.01571447728,679.216941:0.01571447728):0.003805398506):0.01934734263,(479.18486:0.0215924961,(565.2216305:0.008146959801,593.2529377:0.008146959801):0.0134455363):0.01727472231):0.05456822447,((629.1648697:0.01628511982,645.15981:0.01628511982):0.03566457963,(563.154295:0.03255799718,(549.1386811:0.01178637512,(517.148853:0.007952324272,543.164496:0.007952324272):0.00383405085):0.02077162205):0.01939170228):0.04148574343):0.01198888946):0.0441452856):0.01173982111):0.01690788667):0.04240114692):0.03404339633):0.02377111223):0.04614296172,(656.111414:0.3079962399,((675.285464:0.2267260132,(682.287075:0.1343965487,761.231361:0.1343965487):0.09232946448):0.05837277166,((503.047297:0.1117950253,(675.0849465:0.05116567217,(509.021638:0.01591241606,529.026731:0.01591241606):0.03525325611):0.06062935309):0.1216216284,((695.217559:0.06856297096,745.163799:0.06856297096):0.1337210928,(((((617.136751:0.01742677547,655.1160115:0.01742677547):0.01970917015,(((615.121073:0.004092963738,629.136719:0.004092963738):0.01029971055,(573.1468995:0.006776017884,575.126157:0.006776017884):0.007616656405):0.01041468874,(631.188745:0.01628551208,(683.1836774:0.007510166123,687.178585:0.007510166123):0.008775345961):0.008521850948):0.01232858259):0.06047854296,(615.063535:0.05285266011,(595.058468:0.01053262876,639.084682:0.01053262876):0.04232003135):0.04476182848):0.05106792702,(((551.068679:0.07336887708,(559.182931:0.03297765956,(699.193883:0.014867742,(635.162578:0.01128835992,659.198967:0.01128835992):0.003579382077):0.01810991756):0.04039121752):0.03378362711,(539.156516:0.09618274995,(((567.078905:0.01040536271,583.07385:0.01040536271):0.01766055233,((623.1415112:0.005198888729,639.1364285:0.005198888729):0.01738466657,(597.125885:0.010441623,629.115723:0.010441623):0.0121419323):0.005482359747):0.04307107079,(593.167351:0.04844321771,((565.135909:0.01020782384,597.162115:0.01020782384):0.02142711846,(623.1778263:0.02429898071,(611.141398:0.01266498971,625.1571075:0.01266498971):0.01163399099):0.007335961601):0.0168082754):0.02269376812):0.02504576411):0.01096975424):0.03477986062,(((681.131786:0.01317809744,(655.079758:0.008358196954,683.1110632:0.008358196954):0.004819900489):0.0432314729,(639.157601:0.03835784629,723.215128:0.03835784629):0.01805172406):0.06484950815,((((583.058384:0.05034761862,597.089292:0.05034761862):0.03969348784,(((649.105368:0.01420176144,697.1264883:0.01420176144):0.01789100275,(587.0897165:0.01773555241,(611.089733:0.00539920512,627.084639:0.00539920512):0.01233634729):0.01435721178):0.04567788376,((737.1577169:0.02319485404,(735.1784623:0.009583536173,(707.1835495:0.005760812239,709.1991995:0.005760812239):0.003822723934):0.01361131787):0.02785612144,((671.126044:0.03039882402,((661.1053247:0.01254369169,(653.1002305:0.005202446205,665.1002225:0.005202446205):0.007341245482):0.008655509538,(639.12098:0.01919182105,(693.1679183:0.006544754662,695.147183:0.006544754662):0.01264706638):0.002007380179):0.009199622791):0.01782821724,((719.2199677:0.01526872979,(677.1730222:0.01159008695,703.1522831:0.01159008695):0.003678642845):0.02466987328,(733.1264688:0.02409265393,(731.14723:0.01233459353,751.173452:0.01233459353):0.01175806041):0.01584594914):0.008288438191):0.002823934226):0.02671967246):0.01227045851):0.02167926434,(((641.115822:0.01343915049,(645.147127:0.008070664254,659.1263995:0.008070664254):0.005368486234):0.02435983665,(683.074738:0.01893212816,(707.1111305:0.006024261596,709.1267875:0.006024261596):0.01290786656):0.01886685899):0.06241878512,((667.1525708:0.006564210616,669.131834:0.006564210616):0.03816143707,(703.1889537:0.00955963921,727.188947:0.00955963921):0.03516600848):0.05549212457):0.01150259853):0.009339490524,(((735.105845:0.05132522822,(619.094871:0.01296899853,673.1054457:0.01296899853):0.03835622969):0.01943907139,((667.079711:0.02798710044,(625.069087:0.01925799527,(649.0690997:0.009187396453,691.079672:0.009187396453):0.01007059882):0.008729105171):0.02857166005,((647.162614:0.01517846994,(609.125837:0.01020761392,641.1520555:0.01020761392):0.004970856016):0.02132543296,((687.1575465:0.01492535932,(703.1160715:0.01272416776,723.142292:0.01272416776):0.002201191563):0.01499590581,((635.089846:0.008246308874,645.110587:0.008246308874):0.01020026859,(687.121138:0.008423690968,701.136774:0.008423690968):0.01002288649):0.01147468767):0.006582637768):0.0200548576):0.01420553912):0.04724811149,(((((633.110627:0.01219253969,667.1161155:0.01219253969):0.01997178282,(685.141952:0.01229519294,705.168158:0.01229519294):0.01986912957):0.03385002755,((725.209634:0.01343643039,(715.2616615:0.01008349561,(729.2409295:0.005215284189,745.2358433:0.005215284189):0.004868211426):0.003352934778):0.0309428947,((733.235813:0.006545101047,735.215069:0.006545101047):0.02855095834,(765.18928:0.01240836589,(739.2100145:0.0105178963,779.241322:0.0105178963):0.001890469589):0.02268769349):0.00928326571):0.02163502496):0.02380552449,((709.1631865:0.03575807369,(707.1473298:0.01271661344,(679.1524255:0.007897592426,697.1629874:0.007897592426):0.004819021016):0.02304146025):0.03143265506,((683.2201363:0.01132639768,701.194322:0.01132639768):0.02773566147,((713.157954:0.008168170718,741.189244:0.008168170718):0.02206304393,(649.141916:0.01951263507,(649.178309:0.01369288217,697.1994365:0.01369288217):0.005819752897):0.01071857958):0.008830844501):0.0281286696):0.02262914579):0.01354715404,(((595.1464296:0.02632837492,713.173033:0.02632837492):0.01773242995,(655.1675267:0.03670857619,(687.19378:0.009302140708,(697.2145168:0.006754692093,727.225079:0.006754692093):0.002547448615):0.02740643549):0.007352228683):0.0498096521,((((671.162554:0.006830141874,701.173115:0.006830141874):0.01215362308,((675.1938315:0.007009760751,701.2094865:0.007009760751):0.008276096887,(685.178171:0.01203111843,(667.167621:0.006813384746,697.178182:0.006813384746):0.005217733689):0.003254739203):0.003697907316):0.01529891671,((705.1316125:0.009609480228,717.1679977:0.009609480228):0.0186449565,(613.12068:0.01708389734,(661.1418005:0.0109628687,(675.1210649:0.006522329146,677.1003384:0.006522329146):0.004440539551):0.006121028648):0.01117053938):0.00602824494):0.02571108432,((699.178555:0.01184822622,737.194207:0.01184822622):0.04135126102,(((715.1887215:0.006956242327,741.2043698:0.006956242327):0.0103064272,(743.2200314:0.00722188547,761.2306:0.00722188547):0.01004078406):0.01720839174,(747.2148359:0.0243937199,(731.2200885:0.007952967486,745.1993447:0.007952967486):0.01644075241):0.01007734137):0.01872842598):0.006794278741):0.03387669099):0.009496571612):0.01464538252):0.003047450208):0.0001992171789):0.02067328631):0.006750050803):0.03502217088,(771.324218:0.1522751338,((655.225243:0.05638878433,(667.1887048:0.00588082528,669.2043505:0.00588082528):0.05050795905):0.05483588878,(((725.282337:0.01184520759,731.2565163:0.01184520759):0.02121161719,(715.225228:0.01293581121,(655.204103:0.01132462923,(657.219751:0.004117225432,671.235392:0.004117225432):0.007207403798):0.001611181985):0.02012101356):0.06780005832,((695.292794:0.06965631075,(605.261121:0.06649059702,(((639.209063:0.009185162903,681.219637:0.009185162903):0.00875239498,(611.214167:0.01226419546,641.188351:0.01226419546):0.005673362421):0.01765749888,(701.2458563:0.02033538086,(673.214537:0.01356571449,(677.2458319:0.01048085598,717.2771305:0.01048085598):0.003084858508):0.006769666372):0.01525967591):0.03089554025):0.003165713726):0.02455130965,((721.272313:0.05329479299,(691.261764:0.01139930587,717.241038:0.01139930587):0.04189548713):0.03555591383,(((661.287527:0.0161521591,685.2511423:0.0161521591):0.03436679184,(693.277306:0.03427191423,(647.235478:0.01495331685,665.246032:0.01495331685):0.01931859738):0.01624703671):0.02637135252,((745.27199:0.02534287736,(637.2508625:0.004067898905,651.266512:0.004067898905):0.02127497845):0.03778946418,((675.2666635:0.01418685761,(645.2560697:0.005238283445,661.250985:0.005238283445):0.008948574166):0.02875624401,(731.292752:0.01822559778,(633.255978:0.007077860839,659.2716303:0.007077860839):0.01114773694):0.02471750384):0.02018923992):0.01375796192):0.01196040336):0.005356913573):0.0066492627):0.01036779002):0.04105046065):0.03142945272):0.01857947728):0.03113258985):0.05168213124):0.02289745504):0.01657970302):0.03468246485,((((285.071997:0.06610020472,418.122087:0.06610020472):0.2261879276,(((585.364508:0.01735035546,661.38055:0.01735035546):0.2247268203,((((510.291984:0.01494138323,566.281822:0.01494138323):0.05928498397,(558.240323:0.05911901383,558.276789:0.05911901383):0.01510735338):0.04400257991,((499.275951:0.01975030314,524.307581:0.01975030314):0.09108129765,(543.302185:0.03075286788,559.296975:0.03075286788):0.0800787329):0.007397346329):0.08030861346,(595.279324:0.1582864123,((571.3522235:0.006522272326,601.3627979:0.006522272326):0.1441794587,((437.2213931:0.04377229465,519.2480016:0.04377229465):0.07443241882,(((409.2628807:0.009575527924,453.289094:0.009575527924):0.03541831028,(441.2528284:0.02479188764,(405.2680528:0.01016132145,(425.2578839:0.004047285319,439.2735328:0.004047285319):0.006114036133):0.01463056619):0.02020195056):0.03982163137,(((499.2944872:0.02428421977,(485.2788672:0.0001966933145,485.279112:0.0001966933145):0.02408752645):0.01811042717,((469.284086:0.008094572795,(455.2684104:0.008094570699,483.2997181:0.008094570699):2.096083139e-09):0.02083394427,(513.3103555:0.02023651236,527.3259175:0.02023651236):0.008692004703):0.01346612987):0.0178050857,(557.3363294:0.04249670992,(529.3051632:0.004047285334,543.320816:0.004047285334):0.03844942459):0.01770302271):0.02461573694):0.03338924389):0.03249701761):0.007584681176):0.04025114832):0.04353961514):0.02675953227,((((((377.2210768:0.04012505471,(394.2364052:0.01535007382,410.2313041:0.01535007382):0.02477498089):0.03948332334,(((406.2365062:0.007238970272,(394.2001305:0.005818738391,(378.2052082:0.004047285356,392.2208624:0.004047285356):0.001771453035):0.001420231881):0.0240577048,(372.158249:0.02063132068,391.2004497:0.02063132068):0.01066535439):0.04218475407,(369.216072:0.03579388741,(352.189516:0.01397436727,(408.2157245:0.006157461847,426.2262886:0.006157461847):0.007816905425):0.02181952014):0.03768754172):0.006126948913):0.05718326135,(399.205405:0.1099121202,(401.257563:0.02428434942,415.272994:0.02428434942):0.08562777074):0.02687951925):0.02763362424,(344.174389:0.1380386248,((357.18353:0.02081010038,376.225723:0.02081010038):0.03444375999,((289.193723:0.006522802713,291.172989:0.006522802713):0.03392186271,(288.136944:0.03288549586,424.2257552:0.03288549586):0.00755916956):0.01480919495):0.08278476445):0.02638663883):0.02420832117,((375.3033155:0.006523446957,377.2825713:0.006523446957):0.1584140259,(485.270715:0.1500413472,((433.2724145:0.04796654706,(437.303678:0.004312406668,449.3036795:0.004312406668):0.04365414039):0.06031301668,(((455.2415187:0.009185514395,497.252086:0.009185514395):0.03403943519,(353.2098524:0.0254216068,(421.272443:0.01610191706,(435.2517138:0.005114669811,451.2466378:0.005114669811):0.01098724725):0.00931968974):0.01780334278):0.03340210926,((349.251373:0.02161739421,(381.2411982:0.008094572199,395.256867:0.008094572199):0.01352282201):0.02649246844,((367.2255282:0.01278256359,421.236097:0.01278256359):0.03195487694,(405.2412676:0.02579074374,(383.220502:0.01043121567,(437.2674447:0.009081831315,(425.2310648:0.008377098449,(393.2412351:0.006522367027,423.251808:0.006522367027):0.001854731422):0.0007047328658):0.001349384359):0.01535952806):0.01894669679):0.003372422125):0.0285171962):0.03165250489):0.04176178348):0.01489612558):0.02369611201):0.05725322641,((((485.348304:0.02954809371,566.4425449:0.02954809371):0.07595400303,((367.2853415:0.01985826643,((413.2908025:0.005114975759,429.2857227:0.005114975759):0.01362633355,(385.2958685:0.0163043125,(369.3009696:0.006522341773,399.3115429:0.006522341773):0.009781970729):0.002436996808):0.001116957124):0.04010414047,(227.165203:0.02141965856,(317.1968987:0.01458122935,325.2383605:0.01458122935):0.006838429215):0.03854274834):0.04553968984):0.02659686347,((383.353128:0.007746449522,397.3324005:0.007746449522):0.1152722474,((427.34289:0.01365823639,443.301413:0.01365823639):0.07454016185,((457.3169685:0.01742252472,(383.3165873:0.00809457071,411.347879:0.00809457071):0.009327954007):0.02464313322,(383.243805:0.02768218302,(415.3064146:0.01494169763,471.296249:0.01494169763):0.01274048539):0.01438347491):0.04613274031):0.03482029865):0.009080263319):0.1035004587,((((403.194952:0.03832448394,(401.179163:0.009146655796,417.2104723:0.009146655796):0.02917782815):0.09034096131,((314.176118:0.0147538342,352.228149:0.0147538342):0.07338755113,((311.2016685:0.01796059768,385.202062:0.01796059768):0.04290715156,(388.212971:0.02390023739,428.207854:0.02390023739):0.03696751185):0.02727363609):0.04052405993):0.04902206916,((518.3123955:0.04961347531,(476.3017397:0.02670389011,492.2966205:0.02670389011):0.0229095852):0.1181146259,(((425.3062009:0.02464879643,439.3217596:0.02464879643):0.02956305998,(473.3061325:0.03876975567,((409.3111784:0.004112801089,423.3268316:0.004112801089):0.02138153882,(455.3166331:0.005244338655,471.3115567:0.005244338655):0.02025000125):0.01327541576):0.01544210074):0.09346009685,(459.2728406:0.09077964296,467.2624123:0.09077964296):0.05689231029):0.02005614791):0.009959413262):0.05235463699,(228.106387:0.2261581612,(((((203.011533:0.02536761458,276.027904:0.02536761458):0.07564737244,((240.100676:0.03162306775,(284.0905222:0.00773031279,300.121817:0.00773031279):0.02389275496):0.04744310338,(297.1472901:0.05454805379,((285.1261645:0.006151907183,301.1210883:0.006151907183):0.03524149235,(263.069048:0.01560596145,301.105822:0.01560596145):0.02578743808):0.01315465427):0.02451811734):0.02194881588):0.02721382873,(((289.048245:0.02063766193,303.063846:0.02063766193):0.06518318,(331.1315443:0.0306686619,(324.158093:0.01264235811,332.126788:0.01264235811):0.01802630379):0.05515218002):0.02757511555,(((339.136688:0.01547123802,(269.1312113:0.01296891048,315.1366962:0.01296891048):0.00250232754):0.02527993893,((207.115566:0.009185464674,249.126134:0.009185464674):0.01652624064,(233.0948176:0.01694999526,249.1624975:0.01694999526):0.008761710057):0.01503947164):0.04955587288,((221.131177:0.0234645684,(241.0846233:0.007891541085,251.105367:0.007891541085):0.01557302731):0.04442248551,(340.1530506:0.0380275621,341.17345:0.0380275621):0.02985949182):0.02241999592):0.02308890764):0.01483285827):0.06681197845,((336.3271909:0.1489442378,(307.210131:0.1037066401,((409.27819:0.01217566416,(353.2155953:0.006094036805,(367.231242:0.004060582244,381.2468932:0.004060582244):0.002033454562):0.006081627356):0.04899675686,(395.2625108:0.0155051908,465.304386:0.0155051908):0.04566723022):0.0425342191):0.04523759766):0.01947381182,((357.254834:0.09648319264,((339.2541803:0.01367491114,351.217788:0.01367491114):0.02533654375,(359.2439902:0.01975034267,384.275632:0.01975034267):0.01926111222):0.05747173775):0.06123895127,(((321.1530534:0.02644106992,324.146199:0.02644106992):0.1151227406,((408.206205:0.0335009007,(251.1323194:0.006523023752,281.1428819:0.006523023752):0.02697787695):0.09608527161,(((((314.160819:0.01394161428,(286.1659145:0.005115354213,302.16083:0.005115354213):0.008826260065):0.03329736797,((325.213219:0.008048915053,(313.176841:0.004047285352,327.192487:0.004047285352):0.004001629701):0.01850807084,(240.124072:0.009529504443,(268.15537:0.006152496294,284.150285:0.006152496294):0.003377008149):0.01702748145):0.02068199635):0.02353799356,(213.160872:0.06913288981,(((310.238811:0.02003173612,((286.2024305:0.008394900725,292.2129878:0.008394900725):0.004161677555,(360.2392054:0.01013109476,(318.2286475:0.00477489157,320.2443:0.00477489157):0.005356203186):0.002425483523):0.007475157838):0.01392338616,(((336.2391892:0.006522947964,366.2497529:0.006522947964):0.006666322855,(350.2184434:0.007746356887,364.197717:0.007746356887):0.005442913932):0.01647517076,(((300.1816867:0.007308946171,(314.197321:0.005114710066,330.1922445:0.005114710066):0.002194236106):0.00285822562,(342.2286287:0.008005814297,(326.197334:0.007148481104,356.2079:0.007148481104):0.0008573331936):0.002161357495):0.01354090627,(((340.2129518:0.00657276479,(344.2078735:0.004047285364,358.2235189:0.004047285364):0.002525479427):0.002298108691,(316.2129536:0.008094570641,344.244251:0.008094570641):0.0007763028403):0.009817135759,((256.191831:0.004047285413,270.2074744:0.004047285413):0.01267967247,(272.1503513:0.007730683117,288.181658:0.007730683117):0.008996274762):0.001961051361):0.005020068819):0.00595636352):0.004290680702):0.02386354226,((264.1605605:0.01570709424,(234.149946:0.005727167318,250.1448579:0.005727167318):0.009979926927):0.03710768636,(((258.1711184:0.004047285425,272.1867614:0.004047285425):0.009871336222,(256.1554818:0.008094574674,270.171162:0.008094574674):0.005824046973):0.01896262139,(((226.1448556:0.01107464411,260.150327:0.01107464411):0.006441159541,(200.165595:0.01119572041,(242.1761706:0.006070928027,(214.1448633:0.004047285334,228.1605161:0.004047285334):0.002023642693):0.005124792386):0.006320083239):0.01414085697,((((214.1084747:0.004774735378,216.1241241:0.004774735378):0.003585202981,(202.1084927:0.006867377663,228.1241363:0.006867377663):0.001492560696):0.00965663413,((200.0928537:0.009848002985,200.1292418:0.009848002985):0.004494957291,(270.1347154:0.01062198914,(242.1398052:0.006699208296,(230.139794:0.004047285521,244.1554536:0.004047285521):0.002651922775):0.003922780843):0.003720971138):0.003673612214):0.006036946604,(290.124537:0.01850746359,(288.1452926:0.008049394133,(244.119087:0.004047285473,258.1347286:0.004047285473):0.00400210866):0.01045806946):0.0055460555):0.007603141528):0.001224582414):0.01993353757):0.005003883931):0.01131422527):0.001644085994):0.01919613176,((((((211.0611898:0.005096104027,225.0768352:0.005096104027):0.008012039168,(213.040439:0.005524537812,227.0560914:0.005524537812):0.007583605383):0.00671539197,((213.0768423:0.009900327758,(215.0560967:0.006600207867,(229.0717558:0.004285901992,243.0874048:0.004285901992):0.002314305875):0.003300119891):0.006039341608,((281.1030586:0.00656677335,283.0823191:0.00656677335):0.004848228408,(241.0717625:0.006697286668,243.0510278:0.006697286668):0.004717715091):0.004524667608):0.003883865798):0.0221321918,((237.1495825:0.009254745811,279.1601467:0.009254745811):0.0173955489,(209.0818968:0.02296817613,((211.133937:0.006988123576,213.1132:0.006988123576):0.009189278019,(223.0975593:0.009361519736,(227.0924821:0.006522006329,(211.0975612:0.004411337239,225.1132085:0.004411337239):0.00211066909):0.002839513407):0.00681588186):0.006790774531):0.003682118588):0.01530543225):0.01980252731,((275.16533:0.01797869294,309.2071963:0.01797869294):0.03517362966,(((221.1546881:0.00823646661,(209.1546913:0.005861675498,225.149599:0.005861675498):0.002374791112):0.0153803922,((311.1863861:0.009563187356,(295.1550817:0.008102163484,(293.175822:0.004165915761,307.1914633:0.004165915761):0.003936247722):0.001461023873):0.00740287473,(317.1758176:0.01150132228,(291.1601805:0.005630086234,303.1601786:0.005630086234):0.005871236042):0.00546473981):0.006650796728):0.01269381678,(229.159724:0.03166995846,((205.1597929:0.008572994099,219.1754753:0.008572994099):0.01167296436,((223.1339754:0.005835761921,239.128893:0.005835761921):0.005554135919,(249.1496286:0.006036727828,(233.154705:0.004317744594,247.1703561:0.004317744594):0.001718983234):0.005353170012):0.008856060623):0.011424):0.004640717131):0.01684164701):0.008605931672):0.01962666128,((((203.128921:0.00404728541,217.1445775:0.00404728541):0.03198584837,(((((315.144945:0.006594629005,(289.1292861:0.004047285318,303.1449368:0.004047285318):0.002547343687):0.004177863714,(287.1136371:0.007164905531,(257.10308:0.004141299695,271.1187258:0.004141299695):0.003023605836):0.003607587188):0.007201637398,((279.1449574:0.006431846569,(293.1242133:0.004774941961,295.1398668:0.004774941961):0.001656904608):0.006135246208,(251.1136463:0.007737569366,((247.1187362:0.004047285318,261.1343855:0.004047285318):0.001350980332,(245.1030835:0.004047285319,259.1187324:0.004047285319):0.001350980331):0.002339303715):0.004829523411):0.00540703734):0.004767762057,((((275.150029:0.005589689499,(287.1500318:0.004047285317,301.1656821:0.004047285317):0.001542404182):0.002437404268,((259.1551209:0.004047285332,273.1707683:0.004047285332):0.002656754465,(245.1394642:0.0057214907,257.1394686:0.0057214907):0.0009825490972):0.00132305397):0.00658662978,(((269.1394706:0.004130314155,283.155121:0.004130314155):0.002345749833,(253.1445572:0.004171985071,267.1602038:0.004171985071):0.002304078917):0.003583654386,(239.1652904:0.006616978049,(255.1602083:0.004078817715,269.1758625:0.004078817715):0.002538160335):0.003442740325):0.004554005172):0.005196351884,(299.1500105:0.01733174913,((317.1606059:0.005345414639,329.1606086:0.005345414639):0.00529364933,((285.134396:0.006152831092,301.129306:0.006152831092):0.003241973288,(271.1551345:0.007371439555,273.1343964:0.007371439555):0.002023364825):0.001244259589):0.006692685165):0.002478326297):0.002931816743):0.01215258379,((203.0561417:0.01934454485,(201.1132414:0.0107851457,((203.0925074:0.00580628748,207.0874231:0.00580628748):0.002690007545,(201.0768573:0.007941454185,217.0717704:0.007941454185):0.00055484084):0.002288850671):0.008559399151):0.009159184755,((261.0979731:0.008094576061,275.1135881:0.008094576061):0.01727916948,(((215.0924916:0.009595113317,(233.1030648:0.004774272025,235.118705:0.004774272025):0.004820841293):0.003410169157,((231.1237916:0.005818856953,(215.1288695:0.004047285441,229.144527:0.004047285441):0.001771571512):0.006407634199,((241.1081409:0.004217890665,255.123794:0.004217890665):0.004958280064,(243.123794:0.006763189887,(227.1288807:0.004110458476,241.144529:0.004110458476):0.002652731411):0.002412980842):0.003050320423):0.0007787913219):0.009877565585,(205.108113:0.0132780211,(231.0873946:0.007877269921,(217.1081301:0.006338633998,229.1081223:0.006338633998):0.001538635924):0.005400751182):0.009604826955):0.00249089748):0.003129984062):0.006390746359):0.001138657818):0.01475561153,(((289.1656473:0.004047285377,303.1812921:0.004047285377):0.01388495515,(333.15547:0.006867342619,359.1711146:0.006867342619):0.01106489791):0.02042431429,((305.1242525:0.01317523507,331.1762813:0.01317523507):0.02093655147,((309.1190887:0.01214191593,323.1348337:0.01214191593):0.02109848521,((309.1555355:0.01151939272,(323.171166:0.007746466365,337.1504383:0.007746466365):0.003772926352):0.008824308411,((339.1660607:0.00809457215,353.1816922:0.00809457215):0.00974611847,(367.1609907:0.008789177645,(367.1973747:0.005114927449,383.1922955:0.005114927449):0.003674250195):0.009051512975):0.002503010508):0.01289670001):0.0008713854014):0.004244768278):0.01243219049):0.01677141258,((((371.207586:0.00810046144,385.2232663:0.00810046144):0.02214844961,(((371.1711368:0.008129442304,385.1868338:0.008129442304):0.005593691655,(389.1816937:0.01160923212,(357.1918602:0.006541581306,369.191863:0.006541581306):0.005067650814):0.002113901839):0.01015151785,((359.2075231:0.01533792607,431.2286528:0.01533792607):0.006887306421,((361.2231955:0.01119817475,(373.1868132:0.006070928113,(387.202454:0.004047285317,401.2181043:0.004047285317):0.002023642796):0.005127246641):0.007600839841,(413.2181185:0.01296767179,(383.2075333:0.009323085318,425.2180996:0.009323085318):0.003644586475):0.005831342802):0.003426217895):0.001649419316):0.006374259248):0.008645540231,((347.18645:0.008386961194,361.202134:0.008386961194):0.02577670724,(((353.1970293:0.00761448082,379.2126864:0.00761448082):0.01356026868,(367.212663:0.008510988702,(395.2075682:0.004092963716,409.2232206:0.004092963716):0.004418024986):0.0126637608):0.008168663175,(((305.1758767:0.005461026967,321.1707849:0.005461026967):0.01040442258,(297.1707906:0.01329348185,(325.1656983:0.004116566539,339.1813387:0.004116566539):0.009176915312):0.002571967699):0.0120726359,(((337.1656687:0.00556040372,353.1605771:0.00556040372):0.00265767281,((351.1813087:0.004139937638,365.1969635:0.004139937638):0.00375223675,(383.1711458:0.006124876636,(367.1762248:0.004120238849,381.1918765:0.004120238849):0.002004637787):0.001767297752):0.0003259021415):0.01025770978,((343.1762379:0.007170058425,(341.1605976:0.004092270356,355.1762383:0.004092270356):0.003077788069):0.007823146559,((309.1707637:0.004141506632,323.1864074:0.004141506632):0.003758007396,(335.1864099:0.004158929781,349.2020605:0.004158929781):0.003740584248):0.007093690956):0.003482581323):0.009462299144):0.001405327227):0.00482025576):0.004730782847):0.02130249074,((311.2955893:0.03508959196,(399.2752286:0.01668864906,(355.2854173:0.006428611279,(371.2803252:0.004764232723,383.280324:0.004764232723):0.001664378556):0.01026003778):0.0184009429):0.01334542145,((243.196539:0.02628629743,((213.1496225:0.007528926252,243.1601912:0.007528926252):0.01223658715,(211.206755:0.01212056627,(269.2122298:0.01017282912,(227.2016578:0.006522537501,229.180928:0.006522537501):0.003650291615):0.001947737157):0.007644947128):0.006520784032):0.01519220291,(((295.227868:0.01769107295,(283.2642617:0.0126226019,(327.2540866:0.008094571131,341.2697472:0.008094571131):0.00452803077):0.005068471049):0.009751677916,(((387.2388233:0.005819246619,(371.2439068:0.004047285428,385.2595639:0.004047285428):0.001771961191):0.003045058484,(355.2489991:0.005919277071,(357.2646474:0.005114863038,373.259569:0.005114863038):0.0008044140331):0.002945028032):0.01115272588,(285.2071229:0.01419239641,(345.2282435:0.004312417823,357.2282448:0.004312417823):0.009879978584):0.005824634575):0.007425719883):0.009786145751,((((343.2126469:0.006523345885,345.1919043:0.006523345885):0.003053573051,(325.2020763:0.007062083932,355.2126413:0.007062083932):0.002514835004):0.01231765922,(((283.1915035:0.004064716356,297.2071594:0.004064716356):0.004684832624,(301.2020721:0.008048839007,(257.1758495:0.004047285332,271.1915021:0.004047285332):0.004001553676):0.0007007099731):0.006846946019,((331.2126263:0.005818802886,(315.2177027:0.004047285504,329.2333619:0.004047285504):0.001771517381):0.007149835576,((285.1707482:0.005725352481,287.1864067:0.005725352481):0.002631019563,((315.1813203:0.004047285318,329.1969711:0.004047285318):0.002429076616,(299.1864075:0.004052308339,313.202062:0.004052308339):0.002424053595):0.00188001011):0.004612266418):0.002627856538):0.006298083157):0.009077261717,(((((299.2228096:0.00404728532,313.2384583:0.00404728532):0.002781785229,(315.2541172:0.005115789093,331.2490273:0.005115789093):0.001713281457):0.002078845463,((271.2278926:0.00511518511,287.2228102:0.00511518511):0.003181854038,(297.2435407:0.005340874003,299.2591916:0.005340874003):0.002956165145):0.0006108768651):0.005364841847,((241.2173387:0.004047285492,255.2329798:0.004047285492):0.007205670353,(281.2486387:0.006851800617,283.2279053:0.006851800617):0.004401155228):0.003019802015):0.007846468379,((311.2228253:0.00986891139,(343.249039:0.009409750252,(327.2177474:0.00405022876,341.2334031:0.00405022876):0.005359521493):0.0004591611379):0.009098720598,((257.2122666:0.00511604683,273.2071735:0.00511604683):0.01024246692,(269.2486616:0.01023126409,301.2384857:0.01023126409):0.005127249662):0.003609118235):0.003151594251):0.008852613634):0.006257056743):0.004249603728):0.006956513064):0.01176192861):0.007363215873):0.01382475766):0.008588192019):0.014860272,(((((281.106483:0.03273489809,(367.14324:0.01228582038,(349.132693:0.009185664135,373.1326837:0.009185664135):0.003100156243):0.02044907772):0.01945164601,((333.137821:0.009521365936,(345.1378013:0.008094570744,373.1691113:0.008094570744):0.001426795192):0.02418171438,((315.127224:0.008106829596,343.1221396:0.008106829596):0.01440185127,(283.1010175:0.01183731376,(287.095942:0.00832816029,299.0959468:0.00832816029):0.003509153474):0.0106713671):0.01119439945):0.01848346379):0.01854617495,((((255.0697036:0.00441133736,269.0853454:0.00441133736):0.01790290691,(279.106074:0.01299959751,(339.1272064:0.00996323216,(295.1373757:0.005683098928,311.1322834:0.005683098928):0.004280133232):0.003036365351):0.009314646758):0.01127131862,(((339.1999693:0.005585672045,355.1948846:0.005585672045):0.004532672482,(323.1686787:0.009425534325,(327.1635929:0.004064716328,341.1792476:0.004064716328):0.005360817998):0.0006928102016):0.0172179036,((((353.1428372:0.004141506551,367.1584857:0.004141506551):0.005552683504,(327.1271913:0.007357073587,357.1377471:0.007357073587):0.002337116468):0.003031995136,((343.1584957:0.007170110165,(341.1428457:0.00409227025,355.1585019:0.00409227025):0.003077839914):0.004130822187,(283.1373642:0.007356687138,313.1479269:0.007356687138):0.003944245214):0.001425252839):0.007736901448,(297.1166145:0.01330333381,(309.1530068:0.008261086774,337.1842976:0.008261086774):0.005042247038):0.007159752827):0.006873161488):0.006249314764):0.02049349215,(((369.1377182:0.007389956784,371.1533642:0.007389956784):0.01755378937,((297.1529833:0.008184540953,311.1686214:0.008184540953):0.006673584302,((325.1479065:0.006166522268,(339.1635496:0.004100433628,353.1791986:0.004100433628):0.00206608864):0.00787783103,(369.1741106:0.0069822434,371.1897567:0.0069822434):0.007062109898):0.000813771957):0.0100856209):0.01334979846,((343.0856807:0.02091870029,((271.0645647:0.004304908605,285.0802064:0.004304908605):0.01078775498,((313.1115151:0.006983915782,325.1115135:0.006983915782):0.004102155482,(341.1064418:0.008343970853,355.1220785:0.008343970853):0.002742100412):0.004006592318):0.00582603671):0.01050353148,((361.0962688:0.01023285085,377.091171:0.01023285085):0.01901331692,((347.1170149:0.009575063376,359.1533908:0.009575063376):0.01138462383,(323.1169883:0.01172745857,(345.101343:0.01114091581,(329.1428104:0.007247535811,331.1220732:0.007247535811):0.003893379999):0.0005865427617):0.009232228633):0.008286480568):0.002176063998):0.006871312851):0.01578551042):0.01665366402):0.01553341505,(277.021029:0.07954153658,(((261.043853:0.008820291299,(231.0332823:0.004195269098,245.0489349:0.004195269098):0.004625022202):0.0168948094,(309.101374:0.01563448309,(235.064592:0.008394980604,241.075159:0.008394980604):0.007239502485):0.01008061761):0.012557328,((237.0802012:0.01214186135,251.0958797:0.01214186135):0.01628424189,(251.0594775:0.01618916817,265.0750724:0.01618916817):0.01223693507):0.009846325462):0.04126910788):0.006724597529):0.008905793022,(((322.1330723:0.04386032401,(308.1537123:0.01638764876,(292.1588315:0.008626375758,304.158819:0.008626375758):0.007761273003):0.02747267525):0.02536407018,(((402.2683489:0.00652270799,432.2789164:0.00652270799):0.0231683436,((376.2163375:0.006430933411,(390.195606:0.004774785759,392.2112564:0.004774785759):0.001656147652):0.01346794621,(378.2319705:0.01114523077,(394.2268714:0.007470263713,422.2217953:0.007470263713):0.003674967059):0.008753648848):0.00979217197):0.02679017551,(((277.147878:0.01677394914,((263.1322767:0.004775042752,265.1479322:0.004775042752):0.00474468146,(249.1530233:0.00686744776,275.1686649:0.00686744776):0.002652276452):0.007254224931):0.004083111407,(((307.1584976:0.004047285525,321.1741379:0.004047285525):0.006526471898,(279.1635663:0.006523326934,309.174124:0.006523326934):0.004050430489):0.007126521905,(293.1791973:0.01160504195,(337.1690339:0.01137530262,(279.1271699:0.004047285466,293.1428117:0.004047285466):0.007328017159):0.0002297393228):0.006095237381):0.003156781222):0.01924374894,((((379.2160222:0.006157606626,397.2265811:0.006157606626):0.00383810829,(339.184718:0.006221580295,(337.2054533:0.005819509708,(353.2003606:0.004047285384,367.2160161:0.004047285384):0.001772224325):0.0004020705867):0.003774134621):0.006481412869,((291.1999625:0.005818880204,(307.1948772:0.004047285481,321.2105358:0.004047285481):0.001771594724):0.006289243516,(381.2316546:0.009589316346,((323.1897871:0.005589549238,(335.1897938:0.004047285324,349.205442:0.004047285324):0.001542263914):0.002224509947,(335.2261747:0.006293324786,(351.2210878:0.004312423401,363.221089:0.004312423401):0.001980901385):0.001520734398):0.001775257162):0.002518807374):0.004369004065):0.01444233665,((377.2367256:0.008062820378,(391.2523648:0.008026544549,(349.2418056:0.005116215983,365.2367104:0.005116215983):0.002910328566):3.627582951e-05):0.009546506464,(421.2265474:0.01094233956,(395.2109099:0.007730179051,411.2422004:0.007730179051):0.003212160511):0.006666987281):0.0133101376):0.009181345055):0.0163804176):0.0127431671):0.01867589497,((269.1216408:0.03507258725,(325.1842451:0.02500999221,(295.158419:0.01241221203,(277.1842435:0.006867363645,303.1998875:0.006867363645):0.005544848389):0.01259778018):0.01006259504):0.04069192641,(((357.1740784:0.007891116215,385.1689978:0.007891116215):0.008258330749,(361.1326042:0.009549939354,365.1639123:0.009549939354):0.006599507609):0.02779291637,((435.2057933:0.01403600906,437.2578296:0.01403600906):0.0208975482,(377.2002738:0.02249941576,(351.1846579:0.01523037607,395.2472523:0.01523037607):0.007269039694):0.0124341415):0.009008806066):0.03182215032):0.01213577551):0.007271637962):0.009661452437):0.02475279275):0.01197763818):0.01473387509,((((279.1562208:0.02879866836,394.2195467:0.02879866836):0.0363743746,((341.2446203:0.01865359391,(335.255196:0.005116022666,351.2501032:0.005116022666):0.01353757125):0.02947489166,((348.2756049:0.01975032658,373.3072419:0.01975032658):0.0238693943,((333.2395655:0.007673446075,(349.2344726:0.005114830832,365.2293946:0.005114830832):0.002558615243):0.01854532303,(306.1922871:0.01340106222,(348.2028397:0.006431275822,(332.2079201:0.004775264539,334.22358:0.004775264539):0.001656011283):0.006969786396):0.01281770689):0.01740095177):0.004508764701):0.01704455739):0.03203733546,((295.1875038:0.0194437462,(295.15111:0.01318890099,353.156582:0.01318890099):0.006254845206):0.06433168506,((360.213997:0.01022752042,376.2089323:0.01022752042):0.03939985858,((317.2445937:0.01222959542,347.2187773:0.01222959542):0.02399107508,(369.2031111:0.01386086857,(339.2289277:0.005116095159,355.223834:0.005116095159):0.008744773409):0.02235980194):0.01340670849):0.03414805226):0.01343494717):0.05274809209,((552.3026495:0.06054682231,((352.23418:0.007747771853,366.2134368:0.007747771853):0.01045137462,(424.218926:0.0131753351,450.270958:0.0131753351):0.00502381137):0.04234767584):0.0815426977,((440.2500192:0.07425392134,486.270771:0.07425392134):0.05775771272,(((306.228528:0.02542691015,367.227139:0.02542691015):0.07275307228,(((352.212924:0.01711600109,412.197653:0.01711600109):0.01617052397,(324.217982:0.02035964093,341.1969173:0.02035964093):0.01292688413):0.03748211875,(((434.2759111:0.01360075379,(392.228964:0.006293124087,(364.2340487:0.004312585171,376.234047:0.004312585171):0.001980538916):0.0073076297):0.01928214821,(408.2602438:0.01564956422,(410.239544:0.01003983034,(378.2497238:0.008653193869,410.2759333:0.008653193869):0.001386636473):0.005609733875):0.01723333778):0.01963137266,((422.166745:0.01385783399,(398.203135:0.01072969575,436.218789:0.01072969575):0.003128138236):0.02127202512,(372.2027052:0.02458181973,(374.218379:0.01138962686,380.192559:0.01138962686):0.01319219287):0.01054803937):0.01738441555):0.01825436916):0.02741133861):0.02793197074,(((436.2916337:0.01089830064,(452.2865323:0.008987306549,(466.265805:0.004775193964,468.2814635:0.004775193964):0.004212112585):0.001910994093):0.03319134077,(432.3694825:0.03384151209,(376.3068705:0.01690571131,(388.2704908:0.008395040025,394.281065:0.008395040025):0.008510671283):0.01693580078):0.01024812932):0.06098673672,(390.161706:0.08659949744,(411.187241:0.0222645334,((455.2498073:0.005114605406,471.2447321:0.005114605406):0.007351618251,(411.2235961:0.01023273807,427.218499:0.01023273807):0.002233485587):0.009798309746):0.06433496403):0.01847688069):0.02103557504):0.005899680899):0.01007788594):0.007868950514):0.006339215066):0.001424458326):0.01069590569):0.02662274459):0.01765822219,((368.120767:0.09713485039,424.183396:0.09713485039):0.1085297698,(((325.0784673:0.02598781056,(305.052233:0.01236274654,313.078453:0.01236274654):0.01362506403):0.04837933243,(372.167202:0.03315050948,(289.093695:0.01523055929,333.156301:0.01523055929):0.01791995019):0.04121663351):0.05436880723,(((236.096148:0.01533803017,308.1172762:0.01533803017):0.03693981143,(215.038314:0.03075504397,(209.085264:0.007746660061,223.064534:0.007746660061):0.02300838391):0.02152279763):0.06454072036,(257.012463:0.07816282087,(368.080877:0.04645452681,(365.054733:0.01536147414,(373.0961991:0.00752139353,403.10677:0.00752139353):0.007840080614):0.03109305267):0.03170829405):0.03865574109):0.01191738826):0.07692867):0.007034396168):0.01345914479):0.003883990237):0.00555726747):0.01028739235):0.02294989675):0.02345142436):0.01602998141,((559.033562:0.2708289107,((((((532.183249:0.02706912963,(502.172401:0.02082761244,516.188097:0.02082761244):0.00624151719):0.01901522252,(488.157013:0.03732512135,504.151881:0.03732512135):0.008759230804):0.05091722548,(484.125754:0.0531299129,512.120428:0.0531299129):0.04387166473):0.05786984033,((530.094732:0.06228391872,(470.073638:0.04009025664,(544.110424:0.01667538646,580.09516:0.01667538646):0.02341487019):0.02219366208):0.06047001746,((546.126104:0.01176122332,592.131582:0.01176122332):0.05603851259,(541.110786:0.01635733078,(489.043103:0.008086037589,499.0638396:0.008086037589):0.008271293193):0.05144240513):0.05495420027):0.03211748178):0.04225610479,(682.236182:0.1722246393,(((600.194334:0.02686511127,(566.152459:0.01139788086,584.126632:0.01139788086):0.01546723042):0.05676333638,(572.162855:0.02838862569,586.178584:0.02838862569):0.05523982196):0.02195619653,((636.157733:0.02133331686,652.152766:0.02133331686):0.06656408679,(559.1311485:0.06379224812,(694.19958:0.03065078779,(552.1365885:0.01553205051,(586.142074:0.01256436399,(556.167889:0.008917723055,560.162807:0.008917723055):0.003646640932):0.002967686525):0.01511873728):0.03314146032):0.02410515554):0.01768724053):0.0666399951):0.02490288346):0.03570050148,((((528.063702:0.02527859059,542.079596:0.02527859059):0.1250901147,(488.0505423:0.1023515324,(470.0399493:0.0441410276,496.0555233:0.0441410276):0.05821050478):0.04801717295):0.05236664347,((589.222675:0.1276827193,(491.149473:0.06709270062,519.180509:0.06709270062):0.06059001868):0.05665041054,(579.161761:0.1736864026,((547.139085:0.02559963024,(507.1077707:0.02019233731,(549.118332:0.007258946335,579.12889:0.007258946335):0.01293339098):0.005407292927):0.07809568385,((543.1079828:0.01772848944,557.123655:0.01772848944):0.06342750138,((491.112941:0.02223610985,(535.1027815:0.0117645799,573.118423:0.0117645799):0.01047152994):0.05201784971,(501.060888:0.07404383719,((507.071542:0.00456232657,521.087183:0.00456232657):0.03620082985,(491.076659:0.01078744548,515.076662:0.01078744548):0.02997571095):0.03328068077):0.0002101223668):0.006902031262):0.02253932327):0.06999108852):0.01064672723):0.01840221896):0.01219736666,((451.1002895:0.1395791014,(495.12647:0.02297875434,559.106126:0.02297875434):0.1166003471):0.06849583279,(351.044486:0.1641850808,((437.0847595:0.01966402985,495.053846:0.01966402985):0.05101792103,(557.105885:0.02231688016,643.1790433:0.02231688016):0.04836507072):0.09350312991):0.0438898534):0.006857781267):0.01789530878):0.0380008865):0.02403554926,(((((((372.088726:0.09455999517,(409.145518:0.0202364326,423.1611913:0.0202364326):0.07432356257):0.07920425782,(((((347.065065:0.0225307457,(395.122595:0.01039939868,(363.132762:0.009698815554,(359.101456:0.0058061311,363.096377:0.0058061311):0.003892684454):0.0007005831245):0.01213134702):0.01737736215,(373.116956:0.0348181251,377.111983:0.0348181251):0.00508998275):0.04705069502,((430.06576:0.03016006435,(417.0705045:0.01114192435,443.086154:0.01114192435):0.01901814):0.033283239,(385.0807043:0.05002276536,((417.1068697:0.008007366135,(401.0755614:0.004094399683,415.0912128:0.004094399683):0.003912966452):0.02584935784,(387.0962787:0.02552985972,403.0913109:0.02552985972):0.008326864257):0.01616604139):0.01342053799):0.02351549951):0.03513367802,((355.058726:0.04779168735,(374.1009175:0.03130406654,484.101374:0.03130406654):0.01648762081):0.06144564198,(((334.0333695:0.01957760404,364.043887:0.01957760404):0.05014505715,((444.0701:0.009585819486,446.0857406:0.009585819486):0.03007604171,(390.0595195:0.02188514385,429.1067965:0.02188514385):0.01777671734):0.0300608):0.02246335976,((((428.1479063:0.01339800713,468.1428295:0.01339800713):0.009350485864,(390.095879:0.01560894265,(446.1220928:0.008094570663,474.153398:0.008094570663):0.007514371982):0.00713955035):0.03146327323,((448.1741557:0.01048438421,(416.147947:0.004047285396,430.163603:0.004047285396):0.00643709881):0.01255843568,(442.1272266:0.01253783473,(426.1322982:0.004139267591,440.1479495:0.004139267591):0.00839856714):0.01050498516):0.03116894633):0.02056702572,((368.126848:0.0365504392,((440.1115888:0.01397762053,(470.1221677:0.007726170182,472.1378124:0.007726170182):0.006251450345):0.007328428745,((404.0752123:0.008797893754,432.07012:0.008797893754):0.00662696017,(386.101027:0.0117145803,418.1272475:0.0117145803):0.003710273622):0.005881195348):0.01524438993):0.02806776333,((((418.090919:0.0148623537,(428.1116612:0.008746076935,442.0909165:0.008746076935):0.006116276769):0.005340676159,((402.1323775:0.008221418037,430.1273021:0.008221418037):0.008161974889,(398.137477:0.01147697862,(384.085434:0.008511796141,412.1167322:0.008511796141):0.00296518248):0.004906414304):0.003819636938):0.02679749434,((458.1221833:0.008148976915,486.153491:0.008148976915):0.0194404319,(482.122204:0.02380274834,(400.0803285:0.008177779142,428.07524:0.008177779142):0.0156249692):0.00378666048):0.01941111539):0.0138444911,(432.088847:0.05130051141,((432.106628:0.02551199454,((414.1324332:0.00710699354,416.1116887:0.00710699354):0.006736104541,(400.116797:0.008766829703,414.0960526:0.008766829703):0.005076268378):0.01166889646):0.01149287549,((426.0960263:0.0118023744,458.0858652:0.0118023744):0.01555960929,((432.142979:0.007308781404,(404.111678:0.006522929018,434.122242:0.006522929018):0.000785852386):0.005373997465,(456.1429804:0.007550840063,458.1586335:0.007550840063):0.005131938807):0.01467920482):0.009642886345):0.01429564138):0.009544503894):0.00377318722):0.01016058942):0.01740722901):0.01705130837):0.01285515156):0.02388146857,(((423.069733:0.009847857211,423.1061189:0.009847857211):0.05391326127,(523.0857748:0.01988571244,548.0810143:0.01988571244):0.04387540604):0.07755315186,(((497.1792927:0.02643361566,(455.205103:0.01446412642,505.241866:0.01446412642):0.01196948924):0.06073223113,(422.158559:0.04570146724,(439.1739079:0.02740516623,((451.1738822:0.006157559286,469.1844428:0.006157559286):0.007277455161,(411.1789646:0.00773056794,427.2102676:0.00773056794):0.005704446507):0.01397015178):0.01829630101):0.04146437955):0.02246448599,(((399.178914:0.01304367295,(373.126871:0.004312434557,385.126872:0.004312434557):0.008731238388):0.05421366951,(((299.0901944:0.009380529812,(341.1007597:0.004774810951,343.1164106:0.004774810951):0.004605718861):0.00827948745,(345.0956986:0.009447055829,(327.1215254:0.007471643605,355.1164335:0.007471643605):0.001975412224):0.008212961433):0.01676843416,((369.1684602:0.004312440135,381.1684611:0.004312440135):0.02110475646,(329.137139:0.01262285452,(385.1633617:0.009548252048,387.178999:0.009548252048):0.003074602476):0.01279434207):0.009011254822):0.03282889103):0.03125849945,(451.122346:0.08004076415,(((369.095646:0.02931550362,(397.090498:0.02487438862,((381.0957119:0.01058087292,(383.111347:0.006523099543,385.0906083:0.006523099543):0.004057773376):0.004263235266,(383.0749286:0.01163825672,(381.0593256:0.008094570742,409.0906157:0.008094570742):0.003543685974):0.003205851469):0.01003028043):0.004441115005):0.01775275984,(408.070194:0.03151761693,(337.0330945:0.0183728474,379.043649:0.0183728474):0.01314476953):0.01555064653):0.02045993734,((((465.0803386:0.01171825204,(451.0647027:0.006522644844,481.0752712:0.006522644844):0.005195607197):0.01562639459,(493.0754072:0.01779114936,(435.0699148:0.006434895386,(437.0855738:0.00431216686,449.0855796:0.00431216686):0.002122728527):0.01135625398):0.009553497273):0.00617385982,((419.0749838:0.01319166808,(447.0698822:0.008220917599,461.0855445:0.008220917599):0.004970750477):0.0199644917,((479.0960512:0.009411163484,(439.1011327:0.006866908266,465.1167897:0.006866908266):0.002544255217):0.01597266261,((481.1117306:0.007747788701,495.0909872:0.007747788701):0.01140232965,(463.1012088:0.009612374271,(491.0961251:0.007050119262,509.1066832:0.007050119262):0.002562255009):0.009537744076):0.006233707748):0.007772333683):0.0003623466759):0.0290758178,(((455.1687596:0.01783794094,509.1429416:0.01783794094):0.01526286317,(507.2000767:0.02746053811,(453.1167484:0.008094570685,481.1480416:0.008094570685):0.01936596743):0.005640266002):0.02253472235,((((465.153211:0.006699100034,(463.1375638:0.004047285529,477.1532236:0.004047285529):0.002651814504):0.009191874533,(461.1219239:0.007729727019,(495.127402:0.005693198334,(479.132487:0.004543204955,(477.1168435:0.004047285334,491.1324963:0.004047285334):0.000495919621):0.001149993379):0.002036528684):0.008161247548):0.009326655059,((449.158338:0.00957903109,(435.1062932:0.007135254609,(421.1270333:0.004312657698,433.1270303:0.004312657698):0.002822596911):0.002443776481):0.008065449843,((409.1270096:0.006867212974,435.1426579:0.006867212974):0.003747280541,(423.1426709:0.008094574595,437.158291:0.008094574595):0.002519918921):0.007029987417):0.007573148693):0.01570904333,((451.210309:0.01365698712,(463.1739226:0.006434910833,(465.1895822:0.004311960564,477.1895917:0.004311960564):0.002122950269):0.007222076288):0.0144423667,(521.1793984:0.02234747451,(425.1582706:0.01269019059,(451.1375411:0.005115128745,467.1324594:0.005115128745):0.007575061847):0.009657283917):0.005751879311):0.01282731913):0.01470885351):0.006958797796):0.004933876548):0.01251256334):0.01847507775):0.01111449088):0.03168393756):0.004659679114):0.02779030353):0.004194706058,((493.138276:0.05846072934,509.133197:0.05846072934):0.1163744609,((((645.1225657:0.01614407303,651.148388:0.01614407303):0.05837331083,((613.1327522:0.04275828956,(615.1482919:0.03731104118,(603.1121398:0.01640174957,617.1277483:0.01640174957):0.02090929161):0.005447248376):0.02381077129,((587.0807729:0.004201561485,601.0964283:0.004201561485):0.03909049624,(575.0805807:0.03531485684,(561.0650422:0.00831005864,589.0963348:0.00831005864):0.0270047982):0.007977200885):0.02327700312):0.007948323008):0.02316226215,((621.1590164:0.02885916694,(613.1691688:0.0146034002,(673.1902995:0.005481547694,685.190307:0.005481547694):0.009121852505):0.01425576674):0.05414173594,(661.190197:0.05320595758,(595.122127:0.03157585213,(631.1432666:0.01026238821,631.1796515:0.01026238821):0.02131346392):0.02163010545):0.0297949453):0.01467874313):0.03475731269,((((483.033352:0.01170505065,499.0646427:0.01170505065):0.05763071707,(((463.0799675:0.01242178963,483.0697936:0.01242178963):0.02041542297,(484.065054:0.01863033908,485.0490698:0.01863033908):0.01420687352):0.02489072635,(459.0333735:0.04014327649,(465.059211:0.0164236032,513.0439503:0.0164236032):0.02371967329):0.01758466247):0.01160782877):0.01232544245,(((591.1273955:0.04637299408,(521.049152:0.02640078426,(455.0385723:0.005647392903,471.0334877:0.005647392903):0.02075339135):0.01997220982):0.02601721798,(((565.148145:0.03555448333,(617.1642017:0.02579184126,(513.1532402:0.01138842377,(487.1012012:0.004139267587,501.1168511:0.004139267587):0.007249156187):0.01440341749):0.009762642064):0.009373226064,(((401.028041:0.009197904701,443.0385991:0.009197904701):0.01876738869,(453.0593283:0.0131669991,507.0698978:0.0131669991):0.01479829428):0.009518987179,(((519.0546452:0.00821685473,545.0703008:0.00821685473):0.006065495998,(505.075383:0.009233076062,509.0702938:0.009233076062):0.005049274666):0.01711727901,((475.0648075:0.01190207762,(511.1011921:0.008457804472,(485.0855497:0.005663468425,501.0804599:0.005663468425):0.002794336047):0.00344427315):0.007864055909,(513.0804456:0.0139869647,(541.0753706:0.01004667328,559.085928:0.01004667328):0.003940291421):0.005779168833):0.01163349621):0.006084650824):0.007443428827):0.008873913651,(488.0964772:0.05033819301,(((509.0855849:0.00735396443,539.0961531:0.00735396443):0.008086936677,((523.1376157:0.008279496681,537.1168748:0.008279496681):0.005967342988,(499.1012386:0.008403123534,513.1168759:0.008403123534):0.005843716136):0.001194061437):0.01847595853,(((469.0542727:0.005915619756,481.054277:0.005915619756):0.00492179497,(497.0855735:0.007720389136,525.0804847:0.007720389136):0.003117025591):0.009461631877,((487.0648276:0.006665301723,489.0441018:0.006665301723):0.008624862839,(547.0495773:0.009727382882,(515.0597573:0.006590679008,517.0390156:0.006590679008):0.003136703874):0.00556278168):0.005008882041):0.01361781303):0.01642133337):0.003463430037):0.01858858902):0.007848269577,(505.0387851:0.07483302091,(((489.080557:0.01390656174,491.0597925:0.01390656174):0.00988164903,((461.049221:0.007662258892,473.0492135:0.007662258892):0.01073611593,(457.054339:0.008854708769,471.0699673:0.008854708769):0.009543666053):0.005389835953):0.01925786748,(477.0440239:0.04010761059,(449.0490854:0.02402621255,(419.0385075:0.008505781322,447.0334133:0.008505781322):0.01552043123):0.01608139804):0.002938467667):0.03178694266):0.005405460725):0.001422728542):0.03594578407,((537.064968:0.0535606704,(507.0545073:0.01998994105,581.1276823:0.01998994105):0.03357072936):0.04691684507,((577.151451:0.006338167123,589.1514555:0.006338167123):0.08938195147,(((589.1692425:0.01667038288,(601.1692196:0.01214335552,607.1797934:0.01214335552):0.004527027359):0.02981454474,(((577.1693508:0.01214186372,591.1849666:0.01214186372):0.008501246065,(563.1900623:0.01408552093,(561.174363:0.008092512508,577.205668:0.008092512508):0.005993008427):0.006557588854):0.01687504993,(603.22109:0.02719765674,605.200865:0.02719765674):0.01032050298):0.008966767904):0.01822885714,(((521.1068978:0.01360281053,(563.1538556:0.006554158219,575.1538534:0.006554158219):0.00704865231):0.02079556807,(507.0912851:0.01821278506,(535.1226112:0.008094573652,549.1382351:0.008094573652):0.01011821141):0.01618559355):0.02544177466,(((475.1012517:0.007366468531,505.1118073:0.007366468531):0.01760547272,((577.1329429:0.004051096255,591.1485904:0.004051096255):0.005603849042,(589.1329354:0.006105924388,601.1329377:0.006105924388):0.003549020909):0.01531699595):0.02461223254,(((531.1275373:0.008710661166,(527.1326176:0.008103747797,(515.0962385:0.004171045484,529.111886:0.004171045484):0.003932702313):0.0006069133696):0.01056849887,(543.1275144:0.00887274332,(559.1588183:0.005951890802,571.158819:0.005951890802):0.002920852517):0.01040641672):0.006624122198,((519.1639184:0.01233845065,(533.1795552:0.00633852009,545.1795504:0.00633852009):0.005999930565):0.01172224171,((515.1325698:0.007132939523,545.143139:0.007132939523):0.01023677296,((489.1169464:0.004070475937,503.1326055:0.004070475937):0.01074760411,((529.1482384:0.006867003337,531.1638863:0.006867003337):0.003598617754,(505.1482371:0.008281294444,519.1274954:0.008281294444):0.002184326647):0.004352458952):0.002551632444):0.006690979875):0.001842589877):0.02368089155):0.01025597948):0.004873631499):0.03100633382):0.004757396883):0.01712947878):0.01482996444):0.04239823155):0.003123768795):0.01664626976,((521.236916:0.05666203805,549.268291:0.05666203805):0.1363233185,((((((581.3096215:0.008185360973,(581.273238:0.004774564107,583.288884:0.004774564107):0.003410796866):0.039839641,((567.294041:0.008849579937,(539.299117:0.004312640961,551.2991143:0.004312640961):0.004536938977):0.02276924675,(549.2835725:0.009575433278,593.309788:0.009575433278):0.0220433934):0.01640617529):0.04592575037,(((567.2728114:0.009397301545,(553.2571787:0.00592561516,555.2728225:0.00592561516):0.003471686385):0.02551357643,((589.241892:0.009767898872,(575.2262596:0.007829054351,601.2419173:0.007829054351):0.001938844521):0.01691781291,(553.278279:0.01895807233,(531.2364223:0.004774649738,533.25207:0.004774649738):0.01418342259):0.007727639457):0.008225166191):0.04244925444,(559.267637:0.05586301911,573.2469323:0.05586301911):0.02149711331):0.01659061993):0.0142243067,(539.277828:0.103683559,((413.2099012:0.01553192836,441.204828:0.01553192836):0.05451200757,((507.2517783:0.01013937564,507.2881678:0.01013937564):0.04455233443,((441.241142:0.01319743871,(439.2255028:0.01210226529,495.25171:0.01210226529):0.001095173424):0.0144365921,((499.246636:0.005464676002,515.2415566:0.005464676002):0.01492863657,(549.262276:0.01214653212,(569.288497:0.00901832288,(569.2521087:0.004059302769,583.2677654:0.004059302769):0.00495902011):0.003128209239):0.008246780455):0.007240718234):0.02705767926):0.01535222586):0.03363962307):0.004491500044):0.01002427339,((459.3034859:0.03551609371,(495.2882363:0.01524150996,551.2780614:0.01524150996):0.02027458375):0.07616040903,((((535.3042639:0.02126885052,(491.278063:0.008733231373,(479.241686:0.004774362659,481.257328:0.004774362659):0.003958868714):0.01253561915):0.01411119145,((493.2936785:0.005806086857,497.288601:0.005806086857):0.01785453914,(((493.2572865:0.004047285317,507.2729363:0.004047285317):0.002887376256,(495.236542:0.004047285326,509.252194:0.004047285326):0.002887376247):0.0103097608,(507.3093156:0.01100244724,525.283493:0.01100244724):0.006241975135):0.006416203623):0.01171941597):0.01714865176,((497.2158688:0.02320225129,(495.1638092:0.01200263105,(483.2001949:0.006522985858,513.210758:0.006522985858):0.005479645189):0.01119962024):0.01572022305,((521.2522145:0.01374288405,(475.2103527:0.007746946409,489.1896193:0.007746946409):0.005995937645):0.01272152277,((437.2310805:0.009169734711,((437.1947062:0.004312947864,449.194698:0.004312947864):0.003088252049,(409.199784:0.005818931784,(425.1947033:0.004047285344,439.2103498:0.004047285344):0.00177164644):0.001582268129):0.001768534798):0.006991323536,(383.1841333:0.01310890842,(375.1943123:0.009185620943,417.2048781:0.009185620943):0.003923287476):0.003052149828):0.01030334857):0.01245806752):0.01360621939):0.03034294905,(((479.184113:0.02397329894,(569.2158126:0.0120534232,607.231461:0.0120534232):0.01191987575):0.02880776987,((425.2463276:0.01668299624,(443.2204983:0.01030555752,(485.2310625:0.007140396215,489.2259818:0.007140396215):0.003165161301):0.006377438723):0.01935414817,((543.2365332:0.01168898989,561.2107171:0.01168898989):0.01668453256,(539.2416298:0.01426380948,(527.2416018:0.008112403025,541.257291:0.008112403025):0.006151406453):0.01410971297):0.007663621957):0.0167439244):0.01740013599,(((423.194167:0.01555027713,(449.2099695:0.006195857505,451.2256214:0.006195857505):0.009354419624):0.01332873,((509.2310943:0.006294726978,(521.2310893:0.00409514335,535.246749:0.00409514335):0.002199583627):0.01662968602,(453.241253:0.01205721584,497.2310799:0.01205721584):0.01086719716):0.005954594134):0.03286042614,((((553.2209297:0.007634995676,581.2158455:0.007634995676):0.008366933524,(629.2369694:0.009016444382,639.257704:0.009016444382):0.006985484818):0.01129314504,(625.2057009:0.02283581159,((565.1845594:0.004126807601,579.2002074:0.004126807601):0.01282088475,(595.1951129:0.008079937275,609.1743696:0.008079937275):0.008867755075):0.00588811924):0.004459262655):0.01692890865,(((487.1376148:0.01013854982,(515.16892:0.007763615029,543.1638356:0.007763615029):0.002374934795):0.01004541386,(511.1739902:0.01403007091,(459.1063042:0.009870905322,(469.1270475:0.007106940357,471.1426888:0.007106940357):0.002763964965):0.004159165583):0.006153892774):0.01779306835,((555.2365946:0.0128215331,(503.2053026:0.01115242438,(529.2209476:0.007452553724,(511.2103904:0.005426982945,527.205302:0.005426982945):0.002025570779):0.003699870651):0.001669108728):0.008779733904,((539.2052675:0.00946249796,(513.1896259:0.006483809358,515.2052661:0.006483809358):0.002978688602):0.007609368273,((543.2001987:0.008173015001,(531.2002012:0.00528054631,533.2158416:0.00528054631):0.00289246869):0.004127861373,(513.2260133:0.009850876159,557.2522336:0.009850876159):0.002450000214):0.00477098986):0.004529400774):0.01637576503):0.006246950858):0.01751545038):0.008441771529):0.01269043798):0.02880485997):0.006522829696):0.03396377728,((533.1946209:0.05232883634,(491.147582:0.02111324668,505.1634442:0.02111324668):0.03121558966):0.0802695158,(((561.1531384:0.04445101715,(589.148018:0.009092240543,605.1793266:0.009092240543):0.03535877661):0.03111774942,((607.1950452:0.01541062824,679.2161755:0.01541062824):0.03013961368,(523.1011433:0.0238070934,(619.158666:0.008368118885,633.174299:0.008368118885):0.01543897452):0.02174314851):0.03001852466):0.03877185754,((((599.2627239:0.006774699151,629.273294:0.006774699151):0.0240892614,((581.2521475:0.01069668595,613.2419726:0.01069668595):0.01173827892,(609.2470846:0.01168530464,647.26274:0.01168530464):0.01074966024):0.008428995674):0.03070721315,(((589.2055513:0.01457276562,643.252489:0.01457276562):0.02065003082,((595.2313504:0.01067499582,611.2262353:0.01067499582):0.0169087809,(615.184801:0.01180523999,639.2211766:0.01180523999):0.01577853673):0.007639019725):0.0151593483,((627.2212196:0.01034564047,(631.216141:0.00761969095,(601.2055806:0.005589148443,613.2055851:0.005589148443):0.002030542507):0.002725949524):0.02974509903,((575.1901397:0.01214634435,617.2370875:0.01214634435):0.01900502356,((583.1952198:0.009660413274,(571.195203:0.007481396681,597.210852:0.007481396681):0.002179016593):0.01162247781,(599.2264621:0.0162418926,627.2577957:0.0162418926):0.005040998477):0.009868476835):0.008939371588):0.01029140524):0.01118902896):0.015199181,(705.30473:0.06398141813,(655.216052:0.04376949036,(((651.257724:0.007583666741,679.252636:0.007583666741):0.01877770301,((651.2213885:0.006915183742,(637.2421263:0.005303257984,653.237045:0.005303257984):0.001611925758):0.0181143569,(649.242098:0.01144611567,695.247586:0.01144611567):0.01358342497):0.001331829112):0.009902497311,(695.211168:0.03288318831,(647.226395:0.01299418059,(669.231872:0.0103494475,681.231884:0.0103494475):0.00264473309):0.01988900772):0.003380678752):0.007505623295):0.02021192778):0.01278893657):0.03757026941):0.01825772802):0.01956475757):0.04082224681):0.001619872285):0.05829908257,(((((484.0580475:0.007730415454,500.0893456:0.007730415454):0.03980593662,(352.05217:0.01872240393,383.0579806:0.01872240393):0.02881394814):0.09148964326,((484.040319:0.07930010851,(512.1079532:0.03654402078,(482.0609695:0.007730599066,498.0922735:0.007730599066):0.02881342172):0.04275608773):0.04750913334,((486.110117:0.04465387634,514.1053618:0.04465387634):0.05485516691,(((560.1255547:0.0003115917784,560.1259425:0.0003115917784):0.04834937782,((516.0993602:0.01328776236,522.1099188:0.01328776236):0.03193620106,((532.094444:0.01227378289,546.1100645:0.01227378289):0.01531975519,((534.1100762:0.01214186818,548.1256833:0.01214186818):0.0103347218,(504.0995525:0.01624201289,518.1150846:0.01624201289):0.006234577087):0.0051169481):0.01763042534):0.003437006186):0.02527266412,((480.136017:0.02712449362,608.18336:0.02712449362):0.03300212178,((534.14656:0.004047285319,548.162209:0.004047285319):0.03407357957,(506.1514247:0.01428322578,(520.1306774:0.01076531007,560.1619812:0.01076531007):0.003517915709):0.02383763911):0.02200575052):0.01380701832):0.02557540952):0.0273001986):0.01221675348):0.0316084173,(((433.135262:0.01823519377,(447.150927:0.008365675906,461.1301996:0.008365675906):0.009869517868):0.04405649199,(580.2400775:0.02733190815,(454.2083837:0.01650710434,490.193128:0.01650710434):0.01082480381):0.03495977761):0.07808653835,((500.086676:0.07031449542,(558.182676:0.01743564388,594.1826848:0.01743564388):0.05287885154):0.04445241794,(570.255194:0.08896782942,((((584.2347378:0.008116236051,598.2503735:0.008116236051):0.009386744199,(588.193262:0.01118239864,(558.219083:0.006902399783,588.229642:0.006902399783):0.004279998856):0.006320581611):0.03370968361,(544.2039112:0.03733081995,((526.229374:0.01099488116,542.2242991:0.01099488116):0.0209128933,(572.234962:0.02705253826,(586.2141267:0.02144901067,(560.1984951:0.01618917768,574.214081:0.01618917768):0.005259832992):0.005603527593):0.004855236196):0.005423045496):0.0138818439):0.02384186575,((548.2139077:0.01578308846,582.255773:0.01578308846):0.04918272565,(624.230021:0.02180949347,(594.2194847:0.006134855956,596.2351345:0.006134855956):0.01567463751):0.04315632064):0.0100887155):0.01391329981):0.02579908394):0.02561131075):0.03025618852):0.04859260069,((((((((679.20327:0.01674520205,693.218805:0.01674520205):0.01851486671,((685.2500603:0.009246772909,(671.2344222:0.007984019926,685.2136895:0.007984019926):0.001262752983):0.01707374573,((641.1875023:0.01159680262,675.1929787:0.01159680262):0.005165665433,(667.2031658:0.01263786914,(675.2293732:0.009628245172,699.2293712:0.009628245172):0.003009623965):0.004124598918):0.009558050582):0.00893955012):0.01880787128,(((681.255186:0.005473594538,683.2708285:0.005473594538):0.01142019162,(687.3021445:0.009361449605,697.2865:0.009361449605):0.007532336557):0.02941449714,(((721.234868:0.01707571136,737.266192:0.01707571136):0.009073967391,((731.291991:0.009325211943,(691.2606946:0.007055475168,717.276354:0.007055475168):0.002269736775):0.009620213686,(661.2501432:0.01127075815,685.286531:0.01127075815):0.007674667481):0.007204253128):0.01514529178,((703.2606562:0.0111209802,(703.2242681:0.009921186011,747.2504777:0.009921186011):0.001199794193):0.01720512344,(745.2711878:0.01649659004,747.2868885:0.01649659004):0.0118295136):0.01296886689):0.005013312765):0.007759656736):0.02236699394,((((625.2502561:0.008688617253,635.2710006:0.008688617253):0.01556520163,(665.2451832:0.00990269005,689.2451793:0.00990269005):0.01435112883):0.022137523,((653.2451249:0.005838536428,655.260772:0.005838536428):0.02814821484,((639.2293835:0.006651658525,(653.2086429:0.005635710496,(641.2086495:0.004079638754,655.2242978:0.004079638754):0.001556071742):0.001015948029):0.01444356511,(627.2293619:0.01453332441,679.260668:0.01453332441):0.006561899223):0.01289152764):0.01240459062):0.009065013099,(((639.1930256:0.0002801487023,639.193444:0.0002801487023):0.03373635386,((679.2243188:0.006555410224,681.2035928:0.006555410224):0.01746828898,(621.1825228:0.01008965323,633.1824583:0.01008965323):0.01393404598):0.009992803355):0.01806842631,(((663.265727:0.01118764927,681.2398984:0.01118764927):0.01250003864,(633.2187817:0.01524871269,(595.2031174:0.009739083242,(619.2031132:0.007811462673,637.2136757:0.007811462673):0.001927620569):0.005509629447):0.008438975217):0.01672743073,((609.1823859:0.0002514240864,609.1827614:0.0002514240864):0.02434212076,(607.2031821:0.0002719799303,607.2035883:0.0002719799303):0.02432156492):0.01582157379):0.01166981023):0.003371426115):0.02097857899):0.01512441462,((((597.1612924:0.0001901047313,597.1616473:0.0001901047313):0.02745879624,((615.1717519:0.0003063289468,615.1722094:0.0003063289468):0.01769548619,(601.1561557:0.0003106275956,601.1565423:0.0003106275956):0.01769118754):0.009647085832):0.02966180187,(((589.1925464:0.0002182133415,589.1928723:0.0002182133415):0.03240935613,(617.187415:0.02887723125,((601.1925047:0.0003096634126,601.1928901:0.0003096634126):0.01563681665,(615.2085406:0.005289718274,(613.1928869:0.004187457965,627.2085345:0.004187457965):0.001102260309):0.01065676179):0.01293075119):0.003750338216):0.01472348832,((625.2288807:0.0003316521396,625.2292345:0.0003316521396):0.04165480639,(((625.19259:0.0002945444889,625.1930299:0.0002945444889):0.01649384516,(639.2081788:0.0003840661941,639.2086568:0.0003840661941):0.01640432346):0.01148865046,((609.1975798:0.0003423385004,609.197945:0.0003423385004):0.02200895727,(623.213598:0.008012191521,637.192856:0.008012191521):0.01433910425):0.005925744346):0.01370941842):0.005364599254):0.009959645053):0.02256705845,((((599.2133931:0.009185217666,641.2239673:0.009185217666):0.0042832047,((669.255254:0.007240625792,687.2658246:0.007240625792):0.003317902889,(631.2396122:0.008257836458,641.260342:0.008257836458):0.002300692223):0.002909893685):0.02725215127,(659.271069:0.01565634942,(613.2291931:0.006879649578,(639.2448513:0.006550851625,643.2397639:0.006550851625):0.0003287979534):0.008776699837):0.02506422422):0.02506611697,(((623.1982815:0.01512510503,665.1724646:0.01512510503):0.01883924864,((683.2346624:0.006550783598,687.2295776:0.006550783598):0.01649927797,(623.177155:0.01483796484,(671.1982797:0.006523415371,673.177536:0.006523415371):0.008314549471):0.008212096728):0.0109142921):0.01201998403,((((585.161472:0.0100940514,(599.1407442:0.006975980572,629.1513064:0.006975980572):0.003118070829):0.003326709048,(647.1618789:0.01065745015,(591.1356598:0.004246081038,605.1513045:0.004246081038):0.006411369115):0.002763310295):0.02450263771,(651.2084095:0.02204951058,713.172429:0.02204951058):0.01587388758):0.00527602305,((((665.2088323:0.005881132052,667.2244855:0.005881132052):0.008100116557,(693.2401203:0.009216775261,(659.2346477:0.006796961636,663.2295538:0.006796961636):0.002419813624):0.004764473349):0.008993725063,(635.2346296:0.01493894036,((603.2084138:0.006529617733,605.1876851:0.006529617733):0.006928224539,((673.2139009:0.005235779692,689.2088119:0.005235779692):0.003621273722,(635.1982465:0.006033175881,(647.1982479:0.004144309167,661.213894:0.004144309167):0.001888866714):0.002823877532):0.004600788859):0.001481098086):0.008036033314):0.01658455852,((645.2189566:0.01668710133,(629.2239776:0.006525162324,631.2032517:0.006525162324):0.01016193901):0.01012328263,((599.1770697:0.006747283625,603.1719788:0.006747283625):0.01034236234,((653.2240285:0.006527499106,657.2189349:0.006527499106):0.005982663847,(653.1876311:0.009892270474,(629.1876394:0.005236574145,645.1825546:0.005236574145):0.004655696328):0.002617892479):0.004579483013):0.009720737993):0.01274914824):0.003639889018):0.002784916493):0.01980235291):0.01409107068):0.0116815873):0.01224724834,(((697.250025:0.01958052827,785.266067:0.01958052827):0.04661222436,(673.2499812:0.03247671592,((707.255487:0.009575560021,719.291871:0.009575560021):0.01345882848,(645.2551204:0.009869005058,677.281337:0.009869005058):0.01316538344):0.009442327419):0.03371603672):0.02628574215,(711.213995:0.0795361327,((789.29768:0.0227375523,(749.2664:0.01455257597,761.2663587:0.01455257597):0.008184976323):0.03863753654,((711.250738:0.02376372195,(677.2452744:0.01135551226,697.235104:0.01135551226):0.01240820969):0.01824120571,(733.2350752:0.03017593067,((691.2243803:0.009371244759,(705.2400404:0.006541409462,707.2193098:0.006541409462):0.002829835297):0.01102099953,(699.265861:0.01135802657,733.2713437:0.01135802657):0.009034217719):0.009783686376):0.01182899699):0.01937016118):0.01816104386):0.01294236209):0.01132810215):0.03944501626,((((((579.2812497:0.01369428151,595.2397819:0.01369428151):0.01267769676,(575.286347:0.01993054625,(647.2710904:0.004090929752,661.2867495:0.004090929752):0.0158396165):0.006441432024):0.02698135186,((703.297342:0.02336103573,(611.2347406:0.01505628597,(633.2554856:0.009104705346,(619.2398207:0.00576086235,621.2554719:0.00576086235):0.003343842995):0.005951580628):0.008304749752):0.01879748362,(651.2297225:0.02685380491,(609.2555188:0.01562885089,617.2242224:0.01562885089):0.01122495401):0.01530471444):0.0111948108):0.02546590985,((563.2863178:0.02545110023,675.302356:0.02545110023):0.04879795752,(701.2816003:0.04405157327,(((585.219007:0.004064716348,599.2346626:0.004064716348):0.00835420051,(623.2346567:0.004087536798,637.2503045:0.004087536798):0.008331380061):0.02222593862,((565.2655538:0.007601825354,593.2604604:0.007601825354):0.0132390702,(617.2604879:0.0123095281,631.2761198:0.0123095281):0.008531367454):0.01380395993):0.009406717792):0.03019748448):0.004570182238):0.03013605185,(((571.254721:0.004813257074,583.254717:0.004813257074):0.07611038781,(567.296285:0.02592385415,583.291557:0.02592385415):0.05499979074):0.01436810356,(((((477.2495234:0.009921119743,521.275742:0.009921119743):0.037834116,((517.2805738:0.006781850924,547.2911468:0.006781850924):0.02015767381,(447.2387351:0.0122101211,(475.2336358:0.004121819033,489.2492903:0.004121819033):0.008088302067):0.01472940364):0.02081571101):0.01301415955,((((457.2231415:0.0001443596086,457.223411:0.0001443596086):0.01659231765,(443.2074811:0.0002034827692,443.207785:0.0002034827692):0.01653319449):0.008338306256,(((487.2337106:0.0001605364552,487.2340103:0.0001605364552):0.01126388629,(473.2180623:0.0001653573698,473.218371:0.0001653573698):0.01125906538):0.008229000403,((471.2024288:0.0001574296436,471.2027227:0.0001574296436):0.01451547338,(485.218032:0.0002368274283,485.2183857:0.0002368274283):0.0144360756):0.004980520124):0.005421560363):0.02425643292,((((543.260161:0.01476689137,(531.259817:0.000278327468,531.2601634:0.000278327468):0.0144885639):0.006892552425,((533.2391128:0.0002211594559,533.2394431:0.0002211594559):0.01562567459,(517.2442:0.0002265829849,517.2445384:0.0002265829849):0.01562025106):0.005812609746):0.008275510916,(((489.2129177:0.0001643396212,489.2132245:0.0001643396212):0.01330960353,(503.2285747:0.0002245073133,503.22891:0.0002245073133):0.01324943584):0.01308056963,((499.2336101:0.0002261142848,499.2339478:0.0002261142848):0.02415961936,((515.2285663:0.0001527694262,515.2288515:0.0001527694262):0.01538903082,(529.2442263:0.0002547049865,529.2446067:0.0002547049865):0.01528709526):0.008843933398):0.002168779133):0.003380441928):0.01191854816,((515.2650458:0.008247422791,(501.24938:0.0001782667077,501.2497128:0.0001782667077):0.008069156084):0.02763335484,(539.2651533:0.01053547415,545.2757263:0.01053547415):0.02534530348):0.005972725239):0.007477913562):0.01143797886):0.008223389033,((479.2441001:0.01001234932,523.2703248:0.01001234932):0.05597525004,((455.2074032:0.01164591902,481.1866741:0.01164591902):0.04057457626,((479.207676:0.008844626212,495.2389731:0.008844626212):0.02505489749,(497.2181928:0.02313313467,(483.2023477:0.0001826590966,483.2026205:0.0001826590966):0.02295047557):0.01076638904):0.01832097158):0.01376710409):0.003005184957):0.02156888235,((((((541.2290797:0.0001385611196,541.2294246:0.0001385611196):0.01894790238,(537.2341722:0.000172535176,537.2344943:0.000172535176):0.01891392833):0.01124980089,((519.2236195:0.012487616,(493.244347:0.01159858511,539.2498345:0.01159858511):0.0008890308935):0.01280080224,(513.2341515:0.0126134932,(519.2599794:0.007256970746,523.2548916:0.007256970746):0.005356522455):0.01267492504):0.00504784615):0.01766766024,(((551.2496756:0.007436127347,(525.2340332:0.006855872318,555.2445916:0.006855872318):0.0005802550289):0.01568170464,(529.1925555:0.01934790292,(527.2132785:0.01168377848,(513.1976637:0.007522701435,539.2133082:0.007522701435):0.004161077048):0.007664124434):0.003769929066):0.01662786648,(((503.1921973:0.008077527986,521.2027537:0.008077527986):0.01051045216,(463.1609084:0.0155151332,(507.2235006:0.006579895942,509.2027726:0.006579895942):0.008935237259):0.003072846947):0.01387734947,(((495.2234769:0.008172801544,509.2391395:0.008172801544):0.01119027515,(507.2598963:0.01041706369,(483.2235172:0.004068569093,497.2391603:0.004068569093):0.006348494595):0.008946013011):0.00965627114,((561.270443:0.00737577726,(533.2755323:0.006568062383,535.2548002:0.006568062383):0.0008077148775):0.0125613713,(553.2289683:0.008156536309,(567.2446394:0.008148549908,581.2602753:0.008148549908):7.986401203e-06):0.01178061225):0.00908219928):0.003445981777):0.007280368851):0.008258226173):0.01958946535,((((577.2653389:0.0002825055939,577.2656905:0.0002825055939):0.02271730176,(579.2445702:0.0003025927379,579.2449468:0.0003025927379):0.02269721461):0.009214895673,((607.276032:0.01504483025,619.2759423:0.01504483025):0.01041531223,((601.2653268:0.006819137884,605.2602397:0.006819137884):0.008372863993,(589.2653454:0.01137949852,591.2809644:0.01137949852):0.003812503361):0.0102681406):0.006754560547):0.02717469367,(((583.2394414:0.0118933936,609.2187142:0.0118933936):0.02590042227,((607.2394855:0.0002890540029,607.2399172:0.0002890540029):0.0237869154,((579.2082677:0.0001857659082,579.2086145:0.0001857659082):0.0193920299,(581.2238537:0.0002797469595,581.2242715:0.0002797469595):0.01929804885):0.00449817359):0.01371784648):0.01689244546,((((559.2548899:0.01115250299,(547.2548662:0.007092089664,573.270514:0.007092089664):0.004060413329):0.01394016856,(657.291659:0.02125958995,(541.2443106:0.01216107786,(571.2185:0.004156823777,585.234147:0.004156823777):0.008004254081):0.009098512092):0.003833081606):0.0148116186,(((647.2345719:0.005724898581,649.2502196:0.005724898581):0.01280685997,((593.2240168:0.005081428986,605.2240235:0.005081428986):0.005475526021,((573.2341838:0.004129832631,587.2498433:0.004129832631):0.004629261005,(587.2134539:0.008286190634,615.2447497:0.008286190634):0.0004729030011):0.001797861372):0.007974803544):0.0105198867,(((535.1821316:0.006195834207,537.1977829:0.006195834207):0.004009762801,(563.2134295:0.007592722214,591.2083489:0.007592722214):0.002612874795):0.01517138063,((547.2185278:0.007456488262,(545.239256:0.004920373512,557.2392553:0.004920373512):0.002536114751):0.009984642581,(541.2079493:0.009526224168,(567.223604:0.006824425081,597.2341663:0.006824425081):0.002701799087):0.007914906675):0.007935846797):0.003674667607):0.01085264491):0.006078768248,(((((495.1871701:0.006539680386,(507.1871681:0.005359538869,523.1820805:0.005359538869):0.001180141517):0.003150829404,(535.2184668:0.008073597614,549.1977348:0.008073597614):0.001616912176):0.009594957463,(591.2446842:0.01225150287,621.2188562:0.01225150287):0.007033964381):0.01074498031,((563.249755:0.01230854167,(549.2340905:0.0001756955533,549.2344185:0.0001756955533):0.01213284611):0.008145343406,((551.213343:0.0001965861831,551.21371:0.0001965861831):0.01599475273,(533.202783:0.01044112568,565.2290032:0.01044112568):0.005750213229):0.004262546161):0.009576562491):0.01037821881,((((545.2028493:0.0001878549711,545.2032:0.0001878549711):0.01333946525,(559.2185363:0.0002111560583,559.2189305:0.0002111560583):0.01331616416):0.008381246261,((575.2133906:0.0002565797866,575.2137738:0.0002565797866):0.01739957776,(561.1976404:0.0002587893725,561.1980269:0.0002587893725):0.01739736817):0.004252408938):0.01320412417,(((561.2340304:0.000231671728,561.2343764:0.000231671728):0.01417848982,(575.2497151:0.0002616685298,575.2501059:0.0002616685298):0.01414849302):0.01150068725,((577.2289747:0.000242117043,577.2293363:0.000242117043):0.01860002974,(589.2289261:0.0003147253729,589.2293178:0.0003147253729):0.01852742141):0.007068702012):0.009201841859):0.00529597572):0.005574392036):0.00870320293):0.004703135355):0.0082039933):0.01618970968,((((583.2184819:0.0002006036119,583.2188564:0.0002006036119):0.02073776863,(569.2026874:0.0002712567932,569.203025:0.0002712567932):0.02066711545):0.0247344361,(((537.176693:0.006910665625,567.1872614:0.006910665625):0.005110046262,(585.197826:0.006941701004,611.2134667:0.006941701004):0.005079010883):0.01807233917,(599.2498918:0.02190120922,((557.2029165:0.005246586493,573.1978396:0.005246586493):0.01183140571,(603.2447776:0.009702758825,627.2447875:0.009702758825):0.007375233376):0.004823217022):0.008191841836):0.01557975728):0.02601019014,(((495.202672:0.0103899402,(523.197585:0.006880922056,553.2081553:0.006880922056):0.003509018149):0.01536251766,(657.255492:0.02189255476,(569.23945:0.01046130078,601.2292874:0.01046130078):0.01143125398):0.003859903103):0.03119227325,((((525.1766053:0.0001253036046,525.1769172:0.0001253036046):0.0211112815,(539.1921098:0.0003160109501,539.1925031:0.0003160109501):0.02092057415):0.01314448361,((513.1764953:0.0002311628536,513.176783:0.0002311628536):0.02749558869,(511.1972143:0.0002767204965,511.1975095:0.0002767204965):0.02745003105):0.006654317161):0.01208670297,((((529.207832:0.0002660207443,529.2082293:0.0002660207443):0.01733793388,(515.1921731:0.008957879346,531.2234749:0.008957879346):0.008646075277):0.00870068671,((531.1871086:0.0001848686824,531.1873847:0.0001848686824):0.02044356179,((527.1921699:0.0002205568417,527.1924993:0.0002205568417):0.01550412953,(543.1870877:0.0002235029561,543.1874215:0.0002235029561):0.01550118342):0.004903744101):0.005676210859):0.01015541053,((555.2235063:0.0002164724557,555.2238296:0.0002164724557):0.03309524318,((543.2234277:0.0002321404281,543.2237744:0.0002321404281):0.02011984668,((513.2128826:0.0002098436982,513.213196:0.0002098436982):0.01336260052,(527.228515:0.0003001019321,527.2288885:0.0003001019321):0.01327234229):0.006779542884):0.01295972853):0.003148336222):0.01000771981):0.01047695944):0.01473826738):0.01210010118):0.006778567006):0.00473008177):0.0136635434):0.02209507115,((485.2214828:0.0235181456,563.232108:0.0235181456):0.09212891219,((509.148844:0.009249892953,525.180137:0.009249892953):0.04913886796,(521.148704:0.02136865184,(537.1435613:0.000243523143,537.143925:0.000243523143):0.0211251287):0.03702010907):0.05725829687):0.01540330521):0.01220125021):0.07266885132,((((((457.0261106:0.03866425401,(538.047562:0.004773510167,552.0632192:0.004773510167):0.03389074385):0.03277360778,(571.003632:0.06897820481,(((((607.0578185:0.004528850195,621.0734586:0.004528850195):0.006184626167,(579.0628843:0.009551332369,(577.0472492:0.006822117955,(575.0679744:0.006293707867,(591.062898:0.004537340787,605.0785406:0.004537340787):0.00175636708):0.0005284100881):0.002729214414):0.001162143993):0.006606057685,(631.0941877:0.01107744757,(591.0992731:0.008891380317,(621.1098373:0.006524522248,623.0890952:0.006524522248):0.002366858069):0.002186067253):0.006242086477):0.01397518103,((637.0683402:0.01070511091,681.0945484:0.01070511091):0.01190482944,((577.0836047:0.00725902995,607.0941695:0.00725902995):0.008012985847,(659.0890923:0.008320824664,(633.0734385:0.004448884378,647.0890812:0.004448884378):0.003871940286):0.006951191133):0.007337924547):0.008684774736):0.01158539416,(((567.0264747:0.009624485492,581.042136:0.009624485492):0.01261625967,((529.0472135:0.00810019079,(543.0628502:0.006027670859,555.0628543:0.006027670859):0.00207251993):0.006366606506,(553.0471987:0.01201875125,(551.0679446:0.008170503474,(579.0992398:0.006524390996,581.0785079:0.006524390996):0.001646112478):0.003848247774):0.002448046047):0.007773947866):0.01399435495,((615.0840141:0.01210029224,(557.078538:0.007292158102,583.0941865:0.007292158102):0.004808134135):0.01532599833,(575.0890856:0.01577028941,(553.0836028:0.007107407387,555.0992579:0.007107407387):0.008662882022):0.01165600115):0.008808809553):0.006645009123):0.02609809557):0.002459656981):0.0231999756,(((((((537.0885198:0.0001608042839,537.08882:0.0001608042839):0.01329449225,(523.0728583:0.0002083706409,523.0731695:0.0002083706409):0.01324692589):0.01248713961,(523.1092431:0.0154799158,565.0834298:0.0154799158):0.01046252035):0.01967794669,((515.031754:0.01970594117,(499.0365131:0.0001679285243,499.0368266:0.0001679285243):0.01953801264):0.01505450306,((537.0521089:0.0001891405484,537.052462:0.0001891405484):0.02041890717,((541.0470292:0.0001805700336,541.0473663:0.0001805700336):0.01761547181,(525.0521479:0.000181520825,525.052419:0.000181520825):0.01761452102):0.002812005871):0.01415239651):0.01085993861):0.008895823521,(((595.057716:0.01792623285,(539.0314899:0.01107077952,(521.0573197:0.009225177358,563.0678823:0.009225177358):0.001845602161):0.006855453335):0.01439866821,(((511.0366024:0.005492870687,527.0315256:0.005492870687):0.004483928584,(539.0679052:0.006468817188,(513.0522585:0.004525514584,527.0679025:0.004525514584):0.001943302605):0.003507982083):0.008420498161,(509.0209639:0.01074293888,549.0522575:0.01074293888):0.007654358553):0.01392760363):0.01848879939,((565.0470174:0.0002636236785,565.0473455:0.0002636236785):0.04218916168,((557.042235:0.01357654575,571.0579043:0.01357654575):0.02185103692,((569.0419628:0.0003207515162,569.042362:0.0003207515162):0.02663748154,(583.0577488:0.01626248274,(567.0627863:0.000187319314,567.063136:0.000187319314):0.01607516342):0.01069575032):0.008469349609):0.007025202687):0.008360915099):0.003702505904):0.01496720685,((((593.0783333:0.0002364926426,593.0786865:0.0002364926426):0.03009372982,((587.104151:0.0003192248932,587.1045483:0.0003192248932):0.02181623786,((589.0834378:0.0002356891569,589.0837898:0.0002356891569):0.01311160025,(603.0990898:0.0002402422428,603.0994486:0.0002402422428):0.01310704716):0.008788173343):0.008194759714):0.01182053314,((559.0728007:0.0003896905946,559.0732857:0.0003896905946):0.03651227408,(((559.1092515:0.0001968004459,559.1096189:0.0001968004459):0.01315049013,(545.0935738:0.0002580528439,545.0939592:0.0002580528439):0.01308923773):0.01410614983,((535.0729631:0.0001499304432,535.073243:0.0001499304432):0.01764954599,(547.0729181:0.01134386079,(561.0885714:0.0001904796913,561.088927:0.0001904796913):0.0111533811):0.006455615647):0.009653963971):0.009448524269):0.005248790927):0.02528076902,((((489.0674731:0.0001733520531,489.067732:0.0001733520531):0.02571078322,((487.0881469:0.0001595722723,487.0884448:0.0001595722723):0.02105977813,((501.0673961:0.000161714901,501.067698:0.000161714901):0.01932582363,(501.1037717:0.01230544937,(475.0517407:0.007949602092,485.0724731:0.007949602092):0.00435584728):0.007182089164):0.001731811863):0.004664784874):0.01010926946,((503.0831871:0.01198268066,509.0573626:0.01198268066):0.01945835939,(((493.0623171:0.0001807173393,493.062587:0.0001807173393):0.01425633251,(479.046667:0.0001914974399,479.046953:0.0001914974399):0.01424555241):0.0107266653,((505.062283:0.0001700711529,505.0626005:0.0001700711529):0.01729323869,(519.0779525:0.0002440588001,519.078317:0.0002440588001):0.01721925104):0.007700405307):0.006277324899):0.004552364684):0.01581832947,((((545.0572271:0.0001820698737,545.057567:0.0001820698737):0.02080579726,((535.0364941:0.0001927294514,535.0368539:0.0001927294514):0.01370675818,(547.0364886:0.0002399074571,547.0368469:0.0002399074571):0.01365958018):0.007088379495):0.01079488286,((517.0258573:0.0002926295145,517.0262215:0.0002926295145):0.02778692971,(((489.0310215:0.0001825519651,489.0313623:0.0001825519651):0.0144176405,(501.0310146:0.0002461344717,501.0313822:0.0002461344717):0.01435405799):0.006754155134,(521.0208448:0.01470794781,((519.0415885:8.216981059e-05,519.0418953:8.216981059e-05):0.01255098514,(505.0259196:0.0001647145812,505.0262271:0.0001647145812):0.01246844037):0.002074792856):0.006646399789):0.006725211626):0.003703190764):0.009931012142,(((477.031076:0.000133177765,477.0314075:0.000133177765):0.02239060063,((503.0467768:0.0001383066825,503.047035:0.0001383066825):0.0143457994,(517.0623726:0.0001836768452,517.0627155:0.0001836768452):0.01430042924):0.008039672318):0.01646466184,((493.0258869:0.0002245742705,493.0262223:0.0002245742705):0.03001820347,(((523.0365123:0.0001689998386,523.0368278:0.0001689998386):0.01455295455,(507.0415964:0.0001829804909,507.041938:0.0001829804909):0.01453897389):0.006461529672,(((495.0416115:0.0001619291639,495.0419138:0.0001619291639):0.01246500112,(481.025968:0.0001626255182,481.0262716:0.0001626255182):0.01246430477):0.006518497649,(491.0466972:0.01283762634,(465.0310277:0.01084143999,497.0208674:0.01084143999):0.001996186349):0.006307801596):0.00203805612):0.00905929368):0.008745662501):0.002725321895):0.01009797207):0.01561979042):0.002051888584):0.02315288883,((((601.0469576:0.01683338617,(587.0313044:0.0002799076566,587.031603:0.0002799076566):0.01655347851):0.02148493805,((571.0364355:0.0001572153808,571.036729:0.0001572153808):0.02587448029,(581.0574644:0.007937367406,599.0680269:0.007937367406):0.01809432827):0.01228662855):0.0126680852,(588.063242:0.04400302084,(((583.0366848:0.007373233157,613.0472576:0.007373233157):0.003798042571,(583.0730733:0.01035967561,(555.0417709:0.006517633843,559.0366937:0.006517633843):0.003842041764):0.0008116001211):0.01589566162,(543.0417521:0.02331543706,(585.0887129:0.01522204022,627.0628835:0.01522204022):0.008093396842):0.003751500286):0.01693608348):0.00698338859):0.02038081947,(((525.0310444:0.01058186219,541.0623541:0.01058186219):0.02118795411,((529.0259869:0.0001548584892,529.026276:0.0001548584892):0.01865144317,(541.0258757:0.0003296702081,541.026286:0.0003296702081):0.01847663145):0.01296351463):0.02962672193,(((495.0569916:0.01224367316,(513.0311725:0.01103198615,553.0624712:0.01103198615):0.001211687011):0.0160705885,(523.0883202:0.01391455692,(509.0362823:0.01058506508,521.0726584:0.01058506508):0.003329491842):0.01439970474):0.02728184128,(((563.119541:0.009195559423,(565.0988212:0.004461453403,579.1144641:0.004461453403):0.004734106019):0.0123138467,((541.0987589:0.0001912831771,541.099116:0.0001912831771):0.01527893618,((527.0831654:0.004741203502,539.0831648:0.004741203502):0.003339438496,(531.0780744:0.006871195936,557.0937332:0.006871195936):0.001209446062):0.007389577356):0.006039186766):0.009137029827,(((515.0467649:0.01178680286,(527.0467768:0.009279568937,551.0467714:0.009279568937):0.002507233923):0.009301824121,((569.0937105:0.00663047847,573.0886215:0.00663047847):0.005471360571,(585.0522448:0.008606846542,(557.0573207:0.006720453068,561.0522419:0.006720453068):0.001886393474):0.0034949925):0.008986787941):0.009131565602,((569.0573535:0.01360987473,((555.0780965:0.005829155475,(529.0624414:0.004666343025,543.078095:0.004666343025):0.00116281245):0.003253925434,(531.0417158:0.006982047114,533.0573562:0.006982047114):0.002101033794):0.004526793824):0.0085677402,(595.1093977:0.01459900055,(549.0675361:0.009707271817,(567.0781089:0.007521839945,595.0730159:0.007521839945):0.002185431872):0.004891728729):0.007578614386):0.008042577651):0.0004262433626):0.02494966699):0.005800435288):0.009970690672):0.02126907314):0.002001535352):0.02771650868,((((399.0356684:0.01591991889,(443.0255027:0.010735071,481.0411512:0.010735071):0.005184847888):0.04204707978,((((455.0255611:0.0156482379,(469.0412297:0.000146930763,469.041504:0.000146930763):0.01550130714):0.007380919878,((471.0569228:0.0001372353681,471.057179:0.0001372353681):0.01782238818,(473.0361604:0.01049544887,(457.0412531:0.000153947872,457.0415405:0.000153947872):0.010341501):0.007464174676):0.00506953423):0.007044646732,((441.0462076:0.0002004696976,441.046507:0.0002004696976):0.0245705745,((467.0620267:0.0001348784766,467.0622785:0.0001348784766):0.01437231457,(453.0463489:0.006760737035,455.0620087:0.006760737035):0.007746456014):0.01026385114):0.005302760315):0.01360191854,((497.0360618:0.0002251099276,497.036398:0.0002251099276):0.03931202154,(((511.0518629:0.0001473592888,511.052138:0.0001473592888):0.0152497718,((513.0674866:0.000118674847,513.067782:0.000118674847):0.01290677947,(525.0674377:0.0001824983994,525.0677784:0.0001824983994):0.01284295592):0.002371676776):0.01695990794,((485.0363264:0.01143619835,509.0727176:0.01143619835):0.009130324963,((483.0567744:0.0001962513974,483.0570675:0.0001962513974):0.01543450436,(499.0516954:0.0002082367266,499.0520064:0.0002082367266):0.01542251903):0.004935767558):0.01179051572):0.007180092433):0.004138591582):0.01429127562):0.006469898531,((427.0307402:0.01607412973,(362.9994434:0.004922873392,374.9994501:0.004922873392):0.01115125634):0.04467080762,(((407.025549:0.0138834158,443.0619311:0.0138834158):0.01772736087,((403.0305885:0.000158688438,403.0308255:0.000158688438):0.02755464785,((413.0513736:0.0001448952658,413.05159:0.0001448952658):0.01684380145,(429.0462872:0.0002007107434,429.046537:0.0002007107434):0.01678798597):0.01072463957):0.003897440384):0.008864096199,(((447.0568373:0.000170539853,447.057092:0.000170539853):0.02260375344,((421.0412561:0.0001193979842,421.041479:0.0001193979842):0.01379618662,(435.0569042:0.0001257723046,435.057139:0.0001257723046):0.0137898123):0.008858708688):0.01465025625,(((435.0204426:0.0001609114152,435.020743:0.0001609114152):0.0213715553,((461.0362069:0.0001353070023,461.0364595:0.0001353070023):0.01656838466,(449.0360969:0.0001574162522,449.036332:0.0001574162522):0.01654627541):0.004828775052):0.006147390419,(((445.0412563:0.0001524614234,445.041484:0.0001524614234):0.01930025841,((433.0412814:0.000121915573,433.041509:0.000121915573):0.01467113818,(419.0256028:0.000136699711,419.025858:0.000136699711):0.01465635404):0.004659666078):0.004751004072,((415.0306617:0.01049519387,447.0204883:0.01049519387):0.01022809263,(459.0205382:0.01514934912,(431.0256243:0.0001594651409,431.025922:0.0001594651409):0.01498988398):0.005573937374):0.003480437412):0.003476133233):0.009744692406):0.003050323322):0.02027006448):0.003691959861):0.03908676286,(((((586.1203341:0.005905753304,(588.099608:0.004441510997,602.1152526:0.004441510997):0.001464242307):0.02382259429,((574.0839192:0.009357043519,(560.1046615:0.006549904929,562.0839335:0.006549904929):0.002807138591):0.01305143029,(532.1097515:0.01307909855,534.08903:0.01307909855):0.009329375257):0.007319873779):0.01476180078,((556.1097335:0.01464034277,(530.0576977:0.007869721116,(498.0678733:0.005235361588,514.0627886:0.005235361588):0.002634359528):0.006770621658):0.01876303072,(480.042052:0.02709493259,(484.052266:0.0171653361,546.052639:0.0171653361):0.00992959649):0.006308440908):0.01108677487):0.01690240622,(((548.0680932:0.01350018407,(536.0680962:0.0002516249578,536.068472:0.0002516249578):0.01324855911):0.01060698714,(506.0579253:0.0168435585,(520.0731855:0.0002871658113,520.0735429:0.0002871658113):0.01655639268):0.007263612712):0.0220689317,(((586.0838429:0.007291215101,616.094416:0.007291215101):0.01803380488,(550.047488:0.01726888697,(508.0369033:0.005427874693,520.036902:0.005427874693):0.01184101228):0.008056133004):0.01515226627,((544.0732196:0.007565687714,572.068141:0.007565687714):0.02360451743,((558.0525363:0.01616660648,(518.094009:0.01102562632,(502.0627108:0.006869227169,528.0783582:0.006869227169):0.004156399155):0.00514098016):0.006404529616,(534.0525113:0.0183636857,((530.0939815:0.004965253407,542.0939853:0.004965253407):0.01163883359,(572.1045613:0.01277453676,(490.0626959:0.009811089727,(518.0576119:0.007154240482,(532.0732617:0.004656740202,546.088902:0.004656740202):0.00249750028):0.002656849245):0.00296344703):0.003829550241):0.001759598706):0.004207450395):0.008599069041):0.009307081102):0.005698816665):0.01521645168):0.02425006192,(((458.036656:0.02614271561,(496.0886715:0.01530394581,(500.0836016:0.004898379451,512.0835968:0.004898379451):0.01040556636):0.0108387698):0.03176476099,(((492.0419086:0.01117121011,500.0469942:0.01117121011):0.02334543058,((462.031461:0.0138205848,488.0470856:0.0138205848):0.0152150642,((476.0469478:0.0001985948975,476.0472444:0.0001985948975):0.02418591732,((472.0520845:0.000199264469,472.0523325:0.000199264469):0.01743375273,(460.0520764:0.0002403092,460.0524353:0.0002403092):0.017392708):0.006751495012):0.004651136779):0.005480991691):0.009955284978,((494.0575168:0.02521358156,504.0418472:0.02521358156):0.01605460645,((516.0782418:0.0002409118143,516.0786016:0.0002409118143):0.02636370475,(486.0676642:0.000354056001,486.0680419:0.000354056001):0.02625056057):0.01466357144):0.00320373765):0.01343555094):0.007642779759,((((454.0778615:0.02031568717,(456.0571224:0.0001934391972,456.0574113:0.0001934391972):0.02012224798):0.01153698968,((428.0623197:0.01181057737,472.0885406:0.01181057737):0.01015310622,(440.0623877:0.01835196,(442.0780068:0.007564255221,470.0729307:0.007564255221):0.01078770478):0.003611723598):0.009888993257):0.01421621927,(((402.0465789:0.000182859968,402.046852:0.000182859968):0.02674306884,(426.08303:0.01426053818,(398.0516963:0.01014335205,(386.0517258:0.007569482534,414.0466372:0.007569482534):0.002573869515):0.00411718613):0.01266539063):0.01630093337,((((444.057187:0.0001442524771,444.0574563:0.0001442524771):0.01907420223,((430.041569:0.000131771665,430.041815:0.000131771665):0.01571410111,(446.0364449:0.0001749456332,446.0367715:0.0001749456332):0.01567092714):0.003372581926):0.007301332187,((434.0365361:0.000154135352,434.0367663:0.000154135352):0.02283714905,(448.0520747:0.0001563583293,448.0523666:0.0001563583293):0.02283492607):0.003528502491):0.009317971411,((458.0732026:0.01682740111,((462.0677866:0.0001527158605,462.0680717:0.0001527158605):0.01456596961,(446.0728598:0.0001643931869,446.0731667:0.0001643931869):0.01455429228):0.002108715639):0.01127724722,((416.0623077:0.0001500911403,416.0625879:0.0001500911403):0.02110262585,((432.0572603:0.0001554477121,432.0575505:0.0001554477121):0.01771677612,((420.0572496:0.0001134521896,420.057532:0.0001134521896):0.01472856963,(404.0623478:0.006788763568,406.0416073:0.006788763568):0.008053258255):0.003030202009):0.003380493159):0.006851931333):0.007733109977):0.00738910387):0.00284203395):0.01727035697,((((496.0731963:0.0001787487992,496.07353:0.0001787487992):0.02393264475,((466.0629514:0.005561907438,482.0578737:0.005561907438):0.006462275964,(474.0680422:0.007493921709,478.062966:0.007493921709):0.004530261692):0.01208721015):0.009659097822,((468.0419458:0.0001578581693,468.0422405:0.0001578581693):0.03017850643,((464.047033:0.0002374969998,464.0473877:0.0002374969998):0.02794866759,((450.0678153:0.0001745572818,450.068076:0.0001745572818):0.02162221298,((436.0521247:0.0001463951058,436.052398:0.0001463951058):0.01776423652,(452.0470112:0.000160964981,452.0473117:0.000160964981):0.01774966665):0.003886138634):0.006389394329):0.002150200001):0.00343412678):0.01920331459,((510.104094:0.02324249712,(516.1146133:0.0002001215204,516.1149869:0.0002001215204):0.02304237559):0.0126687506,(((486.1041118:0.0002437240144,486.1044758:0.0002437240144):0.01732348574,(484.0888069:0.0140020369,498.1044294:0.0140020369):0.003565172854):0.01152689625,(((476.0833921:0.0001530908205,476.0836779:0.0001530908205):0.01606519757,(490.0990635:0.0001837839766,490.0994066:0.0001837839766):0.01603450441):0.006070448947,((492.0783007:0.01200353477,514.0990453:0.01200353477):0.009158257913,((504.0783055:0.0002238377419,504.0786398:0.0002238377419):0.01712186947,((488.0834165:0.0001608042839,488.0837167:0.0001608042839):0.01148138963,(502.0990599:0.0001826590965,502.0994009:0.0001826590965):0.01145953482):0.005703513293):0.003816085473):0.00112694465):0.006805368673):0.00681714171):0.01706255825):0.01036544712):0.002211003266):0.02009236015):0.01788104355):0.01883068601):0.02546680258,(((((464.0836514:0.01875172285,(510.052752:0.01045845042,550.0840456:0.01045845042):0.008293272428):0.03618476205,(((526.0841294:0.007784565541,554.0790436:0.007784565541):0.0183004029,(542.0791064:0.0223021135,(568.0943788:0.0003046818009,568.094758:0.0003046818009):0.02199743169):0.003782854948):0.01438736798,(((538.0837246:0.0002486788434,538.084096:0.0002486788434):0.01800137665,(524.0680369:0.0002725825447,524.068444:0.0002725825447):0.01797747295):0.01461307104,((498.0525286:0.0001783738391,498.052795:0.0001783738391):0.02190817082,(512.0680635:0.0002727834162,512.068403:0.0002727834162):0.02181376125):0.01077658187):0.00760920989):0.01446414847):0.009239987608,((602.172838:0.04097274557,((544.0945898:0.004171985058,558.1102375:0.004171985058):0.01131004354,(528.0632873:0.008424815225,(500.0683708:0.004365029996,514.0840147:0.004365029996):0.004059785228):0.007057213373):0.02549071697):0.01586401066,((((500.1047961:0.01158736108,(488.06842:0.004217890836,502.0840795:0.004217890836):0.00736947024):0.01285304802,(514.1205246:0.01687233115,(472.0735603:0.004294405834,486.0892193:0.004294405834):0.01257792532):0.007568077947):0.009635860525,((484.0735277:0.01313700159,530.07901:0.01313700159):0.01483571709,((510.0892014:0.006561250743,(524.104847:0.004317744592,538.1204976:0.004317744592):0.002243506151):0.01195270062,(498.0892503:0.008645609483,512.104918:0.008645609483):0.009868341885):0.009458767312):0.006103550941):0.008109972905,(((556.1306863:0.0002046210408,556.1310683:0.0002046210408):0.01022362086,(542.1150332:0.0002048888693,542.1154157:0.0002048888693):0.01022335304):0.02874179374,(524.1413217:0.01412589076,530.1154948:0.01412589076):0.02504414489):0.00301620688):0.0146505137):0.007339716279):0.04699121369,((((647.1255224:0.009685284736,(605.114953:0.00833417344,623.1255169:0.00833417344):0.001351111295):0.00931064841,(599.0891393:0.01074856881,599.1255243:0.01074856881):0.00824736434):0.02040393733,(497.0938304:0.02423514568,(531.062925:0.01508585854,(533.0785764:0.00826062986,547.0942075:0.00826062986):0.006825228675):0.00914928715):0.01516472479):0.0328059169,(((518.0789095:0.01217387883,574.105116:0.01217387883):0.007540744727,(476.068334:0.01807649606,486.052694:0.01807649606):0.001638127493):0.02890013028,((582.1101889:0.01484619089,618.1465755:0.01484619089):0.01820746716,((566.0789181:0.01096543084,578.078899:0.01096543084):0.009678410935,(508.0734161:0.01100251829,540.0632538:0.01100251829):0.009641323486):0.01240981627):0.01556109579):0.02359103354):0.03896189882):0.02894101997,(((((((((497.0725496:0.000141627757,497.072814:0.000141627757):0.01267252199,(511.0881714:0.0001550191864,511.0884608:0.0001550191864):0.01265913056):0.006648050037,((495.0932256:0.0001700175873,495.093543:0.0001700175873):0.01379356612,(481.0775735:0.0002239716561,481.077908:0.0002239716561):0.01373961206):0.005498616067):0.01434519778,((((515.0831084:0.0001271917962,515.083425:0.0001271917962):0.01010475427,(529.0987803:0.0001593044436,529.0990777:0.0001593044436):0.01007264163):0.01105460589,((543.1144038:0.007571821744,(513.1038324:0.004786734351,525.1038389:0.004786734351):0.002785087393):0.00475287933,(469.0776235:0.01015542328,485.1089271:0.01015542328):0.00216927779):0.008961850888):0.00852881928,(((457.0776311:0.0001512695861,457.0779135:0.0001512695861):0.01501801685,(471.0932772:0.0001948720801,471.093641:0.0001948720801):0.01497441436):0.00680139132,((467.0983962:0.0001141351525,467.0986803:0.0001141351525):0.01878880633,(499.0882049:0.01482234279,((497.1089433:0.0001433954257,497.109211:0.0001433954257):0.01123255783,(483.0932885:0.0001511624547,483.0935707:0.0001511624547):0.0112247908):0.003446389543):0.004080598689):0.003067736273):0.007844693485):0.003992026323):0.01845585934,(((495.1295376:0.000248357449,495.1298467:0.000248357449):0.02723063866,((469.113923:0.0002045540836,469.1142285:0.0002045540836):0.020135893,(481.1139211:0.0002338143567,481.1142703:0.0002338143567):0.02010663273):0.007138549026):0.01734662473,(((511.1244824:0.0002447417631,511.124787:0.0002447417631):0.02113289586,(509.1091166:0.01338939588,523.1247356:0.01338939588):0.007988241743):0.01141104602,(539.1194409:0.02303333468,(537.140164:0.0002321404281,537.1405107:0.0002321404281):0.02280119425):0.009755348955):0.0120369372):0.007437636065):0.02023770371,(((((477.1401772:0.0001759633819,477.14044:0.0001759633819):0.02060473497,((479.1194779:0.0001077072664,479.119746:0.0001077072664):0.01386669277,(493.1351601:0.000137074671,493.135416:0.000137074671):0.01383732536):0.006806298314):0.01633720366,((511.1456331:0.0002771356307,511.146047:0.0002771356307):0.02591523971,((509.1664083:0.0002044603436,509.16679:0.0002044603436):0.01326969213,(521.1664128:0.0002505536435,521.166787:0.0002505536435):0.01322359883):0.01271822287):0.01092552667):0.02413974905,((((421.0776878:0.0001409849684,421.077951:0.0001409849684):0.01886147556,(437.0725093:0.0001519659405,437.072793:0.0001519659405):0.01885049459):0.01848820868,(((417.0826898:0.0001521266376,417.082917:0.0001521266376):0.02588425848,(((457.1139945:0.0001262276132,457.1143087:0.0001262276132):0.01350434387,(443.0984069:0.0001462879744,443.09868:0.0001462879744):0.0134842835):0.005759892243,((431.0983802:0.0001238975045,431.0986115:0.0001238975045):0.01459514282,(445.1139829:0.0001575367751,445.114277:0.0001575367751):0.01456150355):0.004671423395):0.0066459214):0.005066579707,(((477.1038202:0.0001244599445,477.10413:0.0001244599445):0.01328491665,((447.0932556:0.005130722069,459.0932462:0.005130722069):0.006664678465,(493.0987344:0.01000404237,(463.1245481:0.006522644844,465.1038166:0.006522644844):0.003481397523):0.001791358166):0.001613976061):0.01428316873,((461.1088781:0.0002083170752,461.109267:0.0002083170752):0.01838947134,((449.108958:0.0001232011502,449.109188:0.0001232011502):0.0152567679,(435.093313:0.009799596402,447.1297063:0.009799596402):0.005580372649):0.003217819365):0.009094756908):0.003410419505):0.006387704378):0.01644536117,((((509.0937221:0.0001212861758,509.094024:0.0001212861758):0.02182193813,((521.0937188:0.004406220454,535.1093765:0.004406220454):0.005765964651,(533.0937319:0.005305255147,549.0886504:0.005305255147):0.004866929958):0.0117710392):0.005140164269,((473.0725901:0.01087757644,(473.1089634:0.005284031059,489.1038877:0.005284031059):0.005593545378):0.01428965431,(((503.1195234:0.007164494853,533.1300937:0.007164494853):0.002985336156,(547.1093494:0.009877191384,(517.0988001:0.004441511109,531.1144409:0.004441511109):0.005435680275):0.0002726396252):0.006633112883,(521.1300765:0.01394739977,((511.1093539:0.004255898085,525.1250067:0.004255898085):0.005092221587,(495.1144416:0.005488979345,507.1144506:0.005488979345):0.003859140327):0.004599280101):0.002835544119):0.008384286855):0.00191615783):0.01252677656,(((479.0830479:0.000172816396,479.083306:0.000172816396):0.01720771686,(491.0830547:0.0001843330252,491.08333:0.0001843330252):0.01719620024):0.01154456381,((491.1194268:0.0001989966404,491.119724:0.0001989966404):0.02181892716,((505.09869:0.0001612328096,505.098991:0.0001612328096):0.01089026658,(519.1143418:0.0001616077696,519.1146435:0.0001616077696):0.01088989162):0.01096642441):0.006907173273):0.01068506807):0.01432586523):0.007321620689):0.01045868836,((((((467.1711885:0.0001448952657,467.171459:0.0001448952657):0.01510910768,((483.1660709:8.423209071e-05,483.1663854:8.423209071e-05):0.01061240076,(497.1817033:0.0001281559791,497.1820223:0.0001281559791):0.01056847687):0.004557370095):0.01004471894,(((499.1609937:0.0001517516776,499.161277:0.0001517516776):0.0106429518,(485.1453414:0.000155661975,485.145632:0.000155661975):0.01063904151):0.008759782729,((497.1453483:8.040214191e-05,497.1456485:8.040214191e-05):0.01088683794,(483.1297143:8.147345626e-05,483.1300185:8.147345626e-05):0.01088576663):0.008587246128):0.005744235673):0.009504393168,(((429.1191726:0.004954809004,441.1191659:0.004954809004):0.01164318583,((425.1242362:0.004458520595,439.1398829:0.004458520595):0.002088034114,(427.139886:0.005262296834,443.1348037:0.005262296834):0.001284257875):0.01005144012):0.01218408401,((455.1347383:0.000181922568,455.13501:0.000181922568):0.01842071499,(453.1556994:0.01574483119,(469.1503246:0.0001799138536,469.1505933:0.0001799138536):0.01556491733):0.002857806366):0.01017944129):0.006021036207):0.01176966792,(((467.1346365:0.0002715647961,467.1349262:0.0002715647961):0.02168239032,(481.1502805:0.0003654922817,481.1506704:0.0003654922817):0.02158846283):0.01669415568,((509.1455113:0.01301323222,523.161187:0.01301323222):0.01406165157,((495.1659166:0.0002608918269,495.1662413:0.0002608918269):0.01799366784,(511.1608282:0.0002708550503,511.1611653:0.0002708550503):0.01798370462):0.008820324122):0.011573227):0.007924672179):0.01583104239,((((515.1194886:0.000196800446,515.119856:0.000196800446):0.02058168601,((499.124588:0.0001157019497,499.124876:0.0001157019497):0.01631648752,(513.140135:0.0002541023723,513.1405145:0.0002541023723):0.0161780871):0.004346296984):0.01373754966,(((515.1558219:0.0001925687543,515.1561095:0.0001925687543):0.02412263896,((((531.150771:0.004255898263,545.1664114:0.004255898263):0.004871035521,(505.1351132:0.004277826478,519.1507715:0.004277826478):0.004849107306):0.002928940744,(491.1558461:0.01067502009,501.1401955:0.01067502009):0.001380854438):0.0054391013,((487.1609547:0.00528275366,503.1558599:0.00528275366):0.0071241979,(533.1664353:0.01183434096,(527.1558667:0.006533387374,529.1351287:0.006533387374):0.005300953583):0.0005726106026):0.005088024268):0.006820231889):0.005092912268,((471.1296131:0.005263009195,487.1245217:0.005263009195):0.01925521977,((473.1452972:0.0001273792761,473.145535:0.0001273792761):0.01517868312,(475.1246096:0.01228984286,(459.1296618:0.007164368395,489.1402343:0.007164368395):0.00512547447):0.00301621953):0.009212166574):0.004889891015):0.005107916125):0.01259525871,((565.1716515:0.02685095437,(565.207915:0.01742893242,(551.1558744:0.008603914803,(581.1664408:0.004255898175,595.1820837:0.004255898175):0.004348016628):0.008825017614):0.009422021949):0.009522712819,(((539.1557846:0.02064111814,(517.1715738:0.009867329977,541.1715791:0.009867329977):0.01077378816):0.01081412062,(((555.1872089:0.00598969531,(559.1821173:0.004906959437,571.1821156:0.004906959437):0.001082735873):0.002373475313,(583.182126:0.006673842952,587.177038:0.006673842952):0.001689327671):0.01327838459,(525.1402454:0.01069007886,(553.1351719:0.005825802648,(527.1195142:0.004386783456,541.1351707:0.004386783456):0.001439019192):0.004864276211):0.01095147635):0.009813683551):0.004073415859,(((581.2028019:0.01042375652,597.1976994:0.01042375652):0.01050568897,(529.1714766:0.01065655915,(551.192206:0.006531452396,553.171472:0.006531452396):0.004125106752):0.01027288634):0.01089422797,((543.1507352:0.0002402422428,543.151094:0.0002402422428):0.02224051881,(569.1663611:0.0002600615583,569.1667495:0.0002600615583):0.02222069949):0.009342912409):0.003704981158):0.0008450125659):0.01073762763):0.01529253054):0.00931251406):0.0007846211942):0.01384667023,((((((547.1821539:0.008312741926,(591.1719909:0.006438517855,(563.1770759:0.005081655335,575.1770693:0.005081655335):0.001356862521):0.001874224071):0.005537263908,(517.1352055:0.009445363446,((549.1250397:0.004277826395,563.1406843:0.004277826395):0.002644114333,(535.1457742:0.00516711068,547.1457664:0.00516711068):0.001754830048):0.002523422718):0.004404642388):0.006883926085,((557.1301364:0.008587922177,(555.1508626:0.005973453479,557.1665126:0.005973453479):0.002614468698):0.006237671963,(567.1508478:0.01171564068,573.1250377:0.01171564068):0.003109953464):0.005908337779):0.01127301637,(((557.1148744:0.008628610863,(553.1199587:0.004230250392,567.1356155:0.004230250392):0.00439836047):0.005772906001,((575.1043121:0.005741958555,(563.1043166:0.004346735845,577.1199662:0.004346735845):0.00139522271):0.004357371095,(551.1043064:0.006296872372,(567.0992213:0.004299725977,581.1148771:0.004299725977):0.001997146395):0.003802457278):0.004302187214):0.008812853369,(579.1355923:0.01669808585,(621.1461622:0.008403123567,635.1618252:0.008403123567):0.008294962284):0.006516284383):0.008792578059):0.0142124428,(((565.1561783:0.01441485873,(561.1612695:0.0002147985271,561.1616705:0.0002147985271):0.0142000602):0.02054647965,((589.1561583:0.0001589294837,589.156455:0.0001589294837):0.01995173763,(573.1614501:0.006523897347,575.140709:0.006523897347):0.01358676977):0.01485067127):0.008418802134,(((545.1299822:0.0002023712806,545.13036:0.0002023712806):0.01823075283,(561.1248996:0.0003345714712,561.125316:0.0003345714712):0.01809855264):0.01761028179,((537.1249414:0.0001328161964,537.125272:0.0001328161964):0.02662990233,(565.1198007:0.0002489466719,565.1201725:0.0002489466719):0.02651377186):0.00928068737):0.007336734616):0.00283925058):0.03096221095,((549.1038115:0.0350037574,((551.0832534:0.007879495157,(553.0988965:0.004463130058,567.1145503:0.004463130058):0.003416365099):0.01639794034,(537.1040429:0.01832245973,(551.1196677:0.01040161034,583.1095041:0.01040161034):0.007920849385):0.005954975773):0.0107263219):0.01309377782,((579.1507107:0.02388397042,(565.1349983:0.0003348392998,565.1353555:0.0003348392998):0.02354913112):0.0219571878,(((587.1406121:0.0001729637017,587.140935:0.0001729637017):0.02048580929,(585.125115:0.009565592582,597.124969:0.009565592582):0.01109318041):0.01213019866,((569.1299393:0.0003276614936,569.1303471:0.0003276614936):0.0243400616,(555.1145154:0.01123429454,(581.1301514:0.005926098229,583.1458071:0.005926098229):0.005308196315):0.01343342855):0.008121248559):0.01305218657):0.002256376995):0.02908406683):0.009166028806):0.02406349362,(((585.12835:0.03588969473,(425.05478:0.005915550652,437.054786:0.005915550652):0.02997414408):0.04419215651,(419.0442338:0.03776908243,421.05998:0.03776908243):0.04231276881):0.02615603778,((403.051714:0.01306355839,(447.0779364:0.004110458616,461.0935782:0.004110458616):0.008953099774):0.08978067259,(((((471.041693:0.0001430204656,471.04196:0.0001430204656):0.01961875282,(485.0572241:0.0003333662427,485.057639:0.0003333662427):0.01942840704):0.009556005402,(517.0471145:0.02242807477,((487.0365557:0.0001785077535,487.0368223:0.0001785077535):0.01701420019,(501.0522209:0.000180302205,501.0525575:0.000180302205):0.01701240574):0.005235366825):0.006889703922):0.0234270667,(((501.0885254:0.0002545041151,501.0889055:0.0002545041151):0.03296646973,((489.0523005:0.004294405676,503.0679528:0.004294405676):0.01645999482,(473.0573582:0.01179759911,((517.0835722:0.004171985084,531.0992264:0.004171985084):0.004163457957,(515.0679297:0.004322804103,529.0835774:0.004322804103):0.004012638938):0.003462156069):0.008956801387):0.01246657335):0.0118657673,(((526.1202498:0.006619671404,528.0995152:0.006619671404):0.01243977023,(515.1042684:0.007816131528,543.0991874:0.007816131528):0.01124331011):0.01754697969,(((541.1199198:0.0001495554831,541.120199:0.0001495554831):0.01359826081,(527.1043007:0.0001597865352,527.104599:0.0001597865352):0.01358802975):0.01663971926,(((499.1093217:0.007312572676,529.1198951:0.007312572676):0.004654615101,(481.0987648:0.00862242122,509.130059:0.00862242122):0.003344766558):0.01459505584,((541.0834914:0.0001852838168,541.0838373:0.0001852838168):0.01765106198,((525.0885852:0.004345154503,539.1042433:0.004345154503):0.007037861204,(511.0729607:0.00755043873,513.0886012:0.00755043873):0.003832576977):0.006453330089):0.008725897824):0.00382529193):0.006218885781):0.008480319813):0.007658104245):0.01511717009,(((((483.0780166:0.005817643779,495.0780191:0.005817643779):0.006529348552,(449.0725339:0.007390187893,451.088187:0.007390187893):0.004956804439):0.01044343614,((461.0725223:0.004656740205,475.0881821:0.004656740205):0.008402290852,(459.056885:0.007565661102,487.0517926:0.007565661102):0.005493369955):0.009731397417):0.0160262514,(((453.0310887:0.0001362176195,453.031343:0.0001362176195):0.01640023171,(469.0260184:0.0001631076097,469.026262:0.0001631076097):0.01637334172):0.01173814832,(((429.0310854:0.007272374076,455.0467281:0.007272374076):0.007315527843,(423.0205286:0.008530170758,(437.036167:0.006353643657,(411.0205186:0.005391777626,425.0361706:0.005391777626):0.0009618660304):0.002176527101):0.006057731161):0.003988312388,((507.078044:0.009277639154,((483.0416513:0.004742500155,497.0572994:0.004742500155):0.001612860749,(467.0467418:0.004773510087,481.0623887:0.004773510087):0.001581850817):0.00292227825):0.005869192956,(463.0518274:0.009644922323,477.0674932:0.009644922323):0.005501909787):0.003429382197):0.009698383338):0.01054208223):0.01546147174,(((467.08316:0.01804800721,(433.0624236:0.01303870703,(431.0467741:0.008140064188,459.0416931:0.008140064188):0.004898642846):0.005009300174):0.009398281378,((431.0831257:0.01145171231,(445.0623839:0.007921264034,471.0780354:0.007921264034):0.003530448276):0.01156719315,(401.0361826:0.01799082126,((457.0623992:0.00644214009,469.062401:0.00644214009):0.00543548792,(427.0518475:0.009016431849,(429.067493:0.007622958469,455.0831395:0.007622958469):0.00139347338):0.002861196161):0.006113193252):0.005028084193):0.00442738313):0.01746693801,(((469.0987375:8.008074761e-05,469.0990365:8.008074761e-05):0.02528450851,(((457.0987283:0.007613340927,(443.0830918:0.005836658466,459.0779967:0.005836658466):0.001776682461):0.005390197882,(389.0725215:0.008334812615,417.0674331:0.008334812615):0.004668726194):0.00895201573,((485.0936376:0.007637580392,(487.0729078:0.006560653422,499.0729048:0.006560653422):0.001076926971):0.01054234617,(461.0572604:0.008435782258,475.0729255:0.008435782258):0.009744144306):0.003775627975):0.003409034714):0.01269975186,((((451.0517638:0.004796311353,465.0674198:0.004796311353):0.009001154701,(443.0466918:0.009229930416,(441.031039:0.008321071229,(439.0517769:0.004742500151,453.0674257:0.004742500151):0.003578571077):0.0009088591873):0.004567535638):0.01523331657,(371.0255427:0.01840312634,413.0360907:0.01840312634):0.01062765628):0.00749999381,((343.0306467:0.01235982068,(373.0412074:0.008973092143,(345.0462878:0.006821025471,361.0412058:0.006821025471):0.002152066673):0.003386728537):0.02125998292,(((415.0517993:0.007598289432,441.0674564:0.007598289432):0.005618107651,(387.0568908:0.009584472588,(357.0463286:0.007533240931,383.0619741:0.007533240931):0.002051231658):0.003631924494):0.009100735466,((425.0724866:0.009051046813,439.0882036:0.009051046813):0.01169692548,((385.0412239:0.007271937404,411.0568798:0.007271937404):0.006108514358,((399.0568679:0.004584612671,413.0725092:0.004584612671):0.007905935774,((409.0776031:0.004562326418,423.0932551:0.004562326418):0.003023944071,(381.0826961:0.005604203901,397.0776101:0.005604203901):0.001982066588):0.004904277956):0.0008899033176):0.007367520526):0.001569160259):0.01130267105):0.002910972829):0.001533564681):0.006848885485):0.009364925023):0.01358386386):0.0349822155):0.003393658041):0.004173235442):0.01342179968,((((((((517.1199534:0.008184573807,531.135516:0.008184573807):0.01100792979,(533.114924:0.01628198626,547.1304768:0.01628198626):0.002910517335):0.01887232085,(((513.124922:0.008422930531,(515.1405782:0.004100433685,529.156223:0.004100433685):0.004322496846):0.007901691563,(523.1456554:0.01079413778,539.1405894:0.01079413778):0.005530484314):0.008149344837,((527.140642:0.000121728093,527.140945:0.000121728093):0.01643997443,(543.1355118:0.0001815342165,543.1358507:0.0001815342165):0.01638016831):0.007912264405):0.01359085752):0.007998402985,((559.1303507:0.000268565116,559.1307518:0.000268565116):0.04159500894,((545.1147246:0.005696039676,561.1096479:0.005696039676):0.01665842849,((505.083444:0.004091259105,519.0990988:0.004091259105):0.01552893826,(545.0783603:0.01392990942,(589.1045838:0.01049865865,589.140969:0.01049865865):0.003431250765):0.005690287952):0.002734270802):0.01950910588):0.004199653379):0.01365999069,((((599.1982152:0.009965334725,(567.1720077:0.005386140458,583.1669175:0.005386140458):0.004579194267):0.01386316589,((599.1618389:0.00698175831,629.1724071:0.00698175831):0.007465185674,(555.1356329:0.01227831648,585.1098042:0.01227831648):0.002168627499):0.009381556631):0.01282254275,((583.1305603:0.01400787544,(585.1462267:0.01291265047,(557.1512994:0.008197265034,585.1826049:0.008197265034):0.00471538544):0.001095224966):0.01504428377,((571.1668197:0.0001801415078,571.167156:0.0001801415078):0.02117300083,(569.1511318:0.0002616015727,569.1515225:0.0002616015727):0.02109154077):0.00769901687):0.007598884152):0.01221220145,((617.136104:0.02480683839,(601.1408564:0.0003237244136,601.1412593:0.0003237244136):0.02448311398):0.01574362125,(((597.1460572:0.0002777382451,597.146472:0.0002777382451):0.01632862974,(611.1616122:0.0003431687688,611.1620393:0.0003431687688):0.01626319922):0.01946003762,((575.125647:0.01316295083,613.1412949:0.01316295083):0.019237638,((587.1253468:0.00926301598,629.1359196:0.00926301598):0.00586578625,(571.1304448:0.009496699768,587.1617452:0.009496699768):0.005632102462):0.0172717866):0.003665816771):0.004484054037):0.008312785169):0.01085997331):0.008705771257,(((((607.1668246:0.008184989955,625.1773977:0.008184989955):0.005013958205,(581.1875581:0.009840065711,(577.1926507:0.006538467581,579.1719242:0.006538467581):0.003301598129):0.003358882449):0.01353968588,((597.1824969:0.01137596019,615.1566793:0.01137596019):0.01432805738,(((549.1613883:0.006531595807,551.1406532:0.006531595807):0.00518920193,(581.1512156:0.008213067839,595.1304804:0.008213067839):0.003507729898):0.007470946703,((537.1613651:0.005377250467,553.1562897:0.005377250467):0.008917447729,(577.1562891:0.009146592637,593.187596:0.009146592637):0.005148105559):0.004897046244):0.006512273122):0.001034616477):0.01733525387,((((583.2032334:0.0001778381819,583.2035654:0.0001778381819):0.01517912814,(569.1874985:0.0001874800111,569.1878485:0.0001874800111):0.01516948631):0.01217354503,(((553.1926237:8.364286785e-05,553.192936:8.364286785e-05):0.01330418255,(539.1769249:0.0002662885729,539.1773226:0.0002662885729):0.01312153685):0.007220965629,((551.1769978:0.0001533050834,551.177284:0.0001533050834):0.01538625896,(565.1925846:0.0001931044114,565.192873:0.0001931044114):0.01534645963):0.005069227008):0.006921720305):0.01239750463,(((555.2083164:0.006261031796,557.2239728:0.006261031796):0.01617349231,(575.198157:0.01823811534,625.2138102:0.01823811534):0.004196408761):0.01121636308,((573.1461492:0.01298069642,(525.1613995:0.008958134983,(541.1563282:0.004120664901,555.1719709:0.004120664901):0.004837470081):0.004022561442):0.01020949768,((557.1876742:0.00814711118,571.203256:0.00814711118):0.01174536849,((541.1927228:0.007420393061,567.2083665:0.007420393061):0.01104150785,(587.198191:0.009277332218,597.2189205:0.009277332218):0.009184568695):0.001430578754):0.00329771444):0.01046069308):0.006277128798):0.004145871924):0.01969841103,((643.1877947:0.0002338813138,643.188144:0.0002338813138):0.04828520297,(((613.2136657:0.0002917322888,613.2141014:0.0002917322888):0.02444297191,(601.213775:0.007689863374,629.2086925:0.007689863374):0.01704484082):0.01230465044,(601.1776533:0.0302036001,(613.1775918:0.02579737196,(611.1979964:0.007774224155,615.1929168:0.007774224155):0.01802314781):0.004406228135):0.006835754538):0.01147972965):0.01525321465):0.004656690436):0.01586260899,(573.18211:0.07072834403,(489.1612448:0.01684866144,559.1667181:0.01684866144):0.0538796826):0.01356325434):0.02880914009,(((562.1931385:0.0191652482,630.182981:0.0191652482):0.0692243818,(674.209135:0.02787312904,(516.187616:0.01548864122,588.208742:0.01548864122):0.01238448782):0.06051650097):0.02104911192,((((((600.193294:0.009383008345,610.214021:0.009383008345):0.01052722655,(570.1463392:0.01735142519,(556.2034518:0.01535149363,598.1776242:0.01535149363):0.001999931565):0.002558809703):0.02045921092,((588.1569158:0.005711421323,604.151838:0.005711421323):0.01945340279,(554.1514476:0.01108829913,586.1412864:0.01108829913):0.01407652498):0.01520462171):0.02053733645,((((556.167106:0.0002500849434,556.1674795:0.0002500849434):0.01712776573,(570.1826652:0.0002964862462,570.183108:0.0002964862462):0.01708136442):0.01267528552,(558.1467007:0.02035398712,(528.1362033:0.01235024937,(542.151498:0.0002474736147,542.1518676:0.0002474736147):0.01210277576):0.008003737749):0.009699149067):0.02315159602,((630.1676164:0.0288753037,((584.1621144:0.01372592416,(600.1570115:0.009609165189,612.193404:0.009609165189):0.004116758976):0.01350835107,((568.1308594:0.008378158854,582.1465215:0.008378158854):0.008537658744,(624.1934727:0.01104419037,(586.1778161:0.007763505773,614.172733:0.007763505773):0.003280684601):0.005871627224):0.01031845764):0.001641028462):0.01734401146,(((552.1358517:0.0001842660681,552.1361957:0.0001842660681):0.02574447245,(540.1359198:0.0134875863,(578.1515758:0.008417447283,592.1672126:0.008417447283):0.005070139019):0.01244115222):0.008052866378,(((550.1565907:0.008358196997,578.1878825:0.008358196997):0.006106515332,((580.1671637:0.006484324938,582.1828178:0.006484324938):0.006097812341,(546.1616908:0.01028406995,590.1878994:0.01028406995):0.002298067332):0.00188257505):0.01303030534,(598.1413073:0.0146811092,(552.1722177:0.005442621381,568.1671296:0.005442621381):0.009238487822):0.01281390846):0.00648658723):0.01223771027):0.006985417044):0.007702050062):0.01947640695,((((638.172571:0.0179999376,(654.167564:0.007056586969,(650.1726425:0.006196075002,652.1883:0.006196075002):0.0008605119673):0.01094335064):0.01732567822,(640.152092:0.01983967601,(626.136294:0.006760530552,628.151948:0.006760530552):0.01307914546):0.01548593982):0.01519179783,(678.16765:0.03832579959,(584.1258007:0.01355567867,638.136369:0.01355567867):0.02477012092):0.01219161408):0.0227926968,((584.0893953:0.02806850397,(582.0736773:0.0219940072,598.068633:0.0219940072):0.006074496768):0.02885261215,((564.099452:0.02682636825,((552.0994198:0.0002663555302,552.0998176:0.0002663555302):0.01926297311,(566.1150465:0.01119970234,(550.1201468:0.008077979246,554.1150641:0.008077979246):0.003121723098):0.008329626296):0.007297039611):0.02214357968,(((580.0943944:0.01219664005,626.099878:0.01219664005):0.01053093928,((572.1256897:0.007827355311,600.120602:0.007827355311):0.008454865334,(556.0943886:0.00850290023,570.1100718:0.00850290023):0.007779320414):0.006445358684):0.02014301935,(558.0735715:0.02969692114,(586.1048715:0.0002658198729,586.1052685:0.0002658198729):0.02943110127):0.01317367754):0.006099349248):0.007951168184):0.01638899435):0.007073078751):0.01529066226,(((((450.1769263:0.01340285161,504.1874951:0.01340285161):0.01288717559,(466.2081903:0.01480382037,(476.192542:0.008213131397,490.171806:0.008213131397):0.006590688975):0.01148620683):0.0222518618,(508.2189644:0.04188502446,((506.2030567:0.0003152074644,506.203449:0.0003152074644):0.02856903235,(502.208533:0.02129839213,518.20333:0.02129839213):0.007585847685):0.01300078464):0.006656864536):0.02211063252,((((((478.1355045:0.008558291971,492.151187:0.008558291971):0.004604682474,(452.1198773:0.01071648651,(466.1355137:0.0001186346728,466.135809:0.0001186346728):0.01059785184):0.002446487936):0.01167641974,(((508.1460473:8.128597623e-05,508.1463508:8.128597623e-05):0.01055874884,(494.1304312:0.0001192372871,494.130728:0.0001192372871):0.01052079753):0.007612073154,((510.1253338:0.000129963822,510.1256573:0.000129963822):0.01058656604,(496.1096867:0.0001522873347,496.109971:0.0001522873347):0.01056424252):0.007535578109):0.006587286215):0.003438625954,((482.1303403:0.0001824582251,482.1306128:0.0001824582251):0.02781466865,((484.1096311:0.014336446,(456.1147689:0.008721758086,470.0940283:0.008721758086):0.005614687915):0.008772558946,((486.1253233:0.008215406408,500.1409927:0.008215406408):0.007993353114,((498.1253416:0.0001224512301,498.1256464:0.0001224512301):0.0103055313,(512.1409929:0.0001300843448,512.1413167:0.0001300843448):0.01029789818):0.005780776994):0.006900245426):0.004888121924):0.0002808932648):0.01583439902,(((498.1617717:0.01075577088,(508.1825102:0.00792139029,(510.1981528:0.004092963799,524.2138094:0.004092963799):0.003828426491):0.002834380592):0.01617684864,((512.177687:0.01102133486,(496.1824719:0.0001214468729,496.1827742:0.0001214468729):0.01089988799):0.008521278469,((494.1668287:0.0001226521015,494.167134:0.0001226521015):0.01399717491,((496.1461119:0.0001173490956,496.146404:0.0001173490956):0.01029773853,(510.1617527:0.000146930763,510.162027:0.000146930763):0.01026815687):0.003704739387):0.005422786318):0.007390006185):0.009552210763,((506.1670903:0.02187593253,(480.151115:0.0001179517099,480.1514086:0.0001179517099):0.02175798082):0.008126597577,((476.1562735:0.000152233769,476.1565577:0.000152233769):0.02192645319,((462.1769953:0.0001553405806,462.1772853:0.0001553405806):0.01763119738,((478.1718252:0.0001531443862,478.1721111:0.0001531443862):0.01347242595,(464.1562525:0.008386513062,492.1875524:0.008386513062):0.005239057276):0.004160967622):0.004292149002):0.007923843149):0.006482300171):0.007627588879):0.0147872987,((((522.1980014:0.0002357561141,522.1983535:0.0002357561141):0.02060694632,((538.1929245:0.000251758872,538.1933005:0.000251758872):0.01832165332,(526.1929823:0.009280020797,536.2137133:0.009280020797):0.009293391399):0.002269290237):0.01651135758,((528.1722623:0.01222112341,542.1878494:0.01222112341):0.01262312325,(530.1878261:0.01345817803,568.2034811:0.01345817803):0.01138606863):0.01250981335):0.01442056986,(((602.187947:0.01218413895,(546.198112:0.008141974146,560.1773729:0.008141974146):0.004042164807):0.01659122142,(((520.1824473:0.008213679617,534.1617044:0.008213679617):0.006646436602,(550.1929945:0.008263525374,564.208659:0.008263525374):0.006596590846):0.009176316019,((526.1566669:0.007937443664,(524.1774067:0.005626219065,536.1773983:0.005626219065):0.002311224599):0.01028011729,(552.2086774:0.008109615884,(540.1722886:0.004104626226,554.1879376:0.004104626226):0.004004989658):0.01010794507):0.005818871285):0.004738928135):0.01048703219,(((592.2036114:0.004126807612,606.2192644:0.004126807612):0.008584817772,(560.213786:0.01044117818,592.240003:0.01044117818):0.002270447199):0.01623560958,((538.2294359:0.009597236437,550.265824:0.009597236437):0.01291466766,(496.2188606:0.01653605248,566.2243388:0.01653605248):0.00597585162):0.006435330867):0.0103151576):0.01251223732):0.007125087977):0.01175280366):0.01491993202,(542.166624:0.08079235247,((((548.1772228:0.000318341059,548.177619:0.000318341059):0.0276504287,(564.1724579:0.008574264256,574.193183:0.008574264256):0.01939450551):0.0276682477,(((504.151242:0.0001598936666,504.1515405:0.0001598936666):0.0346568535,(544.1826587:0.02728031166,(532.18234:0.0168913741,(518.166705:0.0002755286592,518.1671165:0.0002755286592):0.01661584544):0.01038893756):0.007536435508):0.0145842644,(((522.1616235:0.0001783738391,522.1619565:0.0001783738391):0.01746713344,(538.1565367:0.0002480092719,538.1569071:0.0002480092719):0.01739749801):0.01812128726,(((548.1408759:0.0001829804909,548.1412175:0.0001829804909):0.01447933717,(532.1459466:0.0001953006059,532.1463112:0.0001953006059):0.01446701705):0.0159660382,((506.1303563:0.0001596794038,506.1306544:0.0001596794038):0.01692347074,((508.1096072:0.0001800879421,508.1099434:0.0001800879421):0.01502849189,(522.1252403:0.0002580528439,522.1256257:0.0002580528439):0.01495052698):0.001874570312):0.01354520572):0.005138438676):0.01363421703):0.00623600589):0.01225116722,(((((556.1460502:0.01133970326,(528.1147636:0.006241120966,(544.1096726:0.004441510939,558.1253218:0.004441510939):0.001799610027):0.005098582298):0.01267944273,((502.1354935:0.009723502778,514.171871:0.009723502778):0.01083644743,(514.1354467:0.01177222845,(526.135503:0.006260977983,528.151158:0.006260977983):0.005511250464):0.008787721766):0.003459195783):0.01228742735,(((500.1198182:0.00857802824,518.1303817:0.00857802824):0.00557110264,((546.1252868:0.007183016852,576.1358538:0.007183016852):0.004116908975,(506.0939947:0.007465307773,536.104558:0.007465307773):0.003834618054):0.002849205053):0.01477721818,((522.0888787:0.0002534328007,522.0892572:0.0002534328007):0.02256216723,(534.1253389:0.01097309195,(520.109667:0.0001291201619,520.1099884:0.0001291201619):0.01084397179):0.01184250808):0.006110749025):0.00738022429):0.007317961442,(((574.156791:0.01434573424,(558.1617695:0.006524338653,560.141025:0.006524338653):0.00782139559):0.007291094846,(504.1148095:0.01594616732,(520.1461196:0.01077702586,536.1410156:0.01077702586):0.00516914146):0.005690661766):0.01883470476,((578.1151887:0.01340621491,(572.1410094:0.004921487972,584.1410005:0.004921487972):0.008484726942):0.01736803097,((604.130866:0.01280499305,606.1464613:0.01280499305):0.009334922015,(620.125714:0.01366179134,(564.135875:0.005386677337,580.130795:0.005386677337):0.008275114004):0.008478123725):0.00863433082):0.009697287967):0.003153000937):0.01233881034,((632.1620333:0.02104167174,(576.1722063:0.01409628944,(516.1510714:0.009308529246,(542.1303461:0.005667302088,(530.1303366:0.00435808132,544.1459955:0.00435808132):0.001309220768):0.003641227158):0.004787760194):0.006945382305):0.02338542626,((600.172225:0.006523240607,602.1514943:0.006523240607):0.01699959149,(593.1511585:0.01329871398,(559.1456764:0.004901358776,571.1456746:0.004901358776):0.008397355202):0.01022411812):0.0209042659):0.01153624713):0.01192483955):0.0129041678):0.004780101061):0.01010139794):0.01376489045):0.003661996528):0.01073218569):0.01627578202):0.007712442497):0.03676553257,(((((387.148193:0.02663750846,(333.101253:0.01222990874,363.075433:0.01222990874):0.01440759972):0.04251937923,((385.044535:0.01318793245,443.050019:0.01318793245):0.02776699108,(417.070727:0.02070212504,(345.085992:0.01278220033,399.096566:0.01278220033):0.007919924706):0.02025279848):0.02820196416):0.02298369566,((351.0391622:0.04520595652,(409.0446276:0.02608542853,411.0239165:0.02608542853):0.01912052799):0.03541356699,((397.1537837:0.02631787475,(359.1017435:0.01070925541,385.081005:0.01070925541):0.01560861934):0.03494569367,(389.075954:0.03275040979,(403.0915303:0.004312116675,415.091537:0.004312116675):0.02843829311):0.02851315864):0.01935595508):0.01152105984):0.03793580843,(503.086598:0.1171040772,((427.12767:0.04959729467,(417.1220978:0.02837840489,431.1378303:0.02837840489):0.02121888978):0.05614721277,(((451.0703811:0.02500761679,(455.101666:0.009577281307,467.138058:0.009577281307):0.01543033548):0.04460479266,((473.0758135:0.01977830212,516.0816291:0.01977830212):0.03456053665,(((455.138022:0.005571562492,471.1329355:0.005571562492):0.01817078113,(389.0910946:0.01506182669,419.101627:0.01506182669):0.008680516937):0.02258873133,((415.0703409:0.000150050966,415.070565:0.000150050966):0.03170259172,((403.0703464:0.008652699743,429.0860026:0.008652699743):0.009169050519,(441.0496147:0.01401337077,(443.0652799:0.004273940353,457.0809203:0.004273940353):0.009739430417):0.003808379492):0.01403089243):0.01447843226):0.008007763825):0.01527357067):0.01795225666,(((443.101855:0.01355765871,445.0811358:0.01355765871):0.01324441487,(387.1120283:0.025485377,497.148804:0.025485377):0.001316696569):0.0530366151,(((485.1122883:0.01459951227,(471.0962746:0.0002379656998,471.09663:0.0002379656998):0.01436154657):0.03843260795,((321.0285455:0.01482680994,375.0754967:0.01482680994):0.02517698515,(459.0966118:0.01744869438,(459.133009:0.01156767867,(433.0809645:0.008120946566,447.096633:0.008120946566):0.003446732102):0.005881015709):0.02255510072):0.01302832512):0.01802713549,((485.148372:0.03578245977,((461.1119895:0.0002534328008,461.112368:0.0002534328008):0.02925375281,(487.127816:0.0225079474,(473.1119862:0.0002631415871,473.1123792:0.0002631415871):0.02224480581):0.006999238211):0.006275274159):0.0288645909,((377.054843:0.01568003552,431.1017963:0.01568003552):0.03366996814,((359.0806448:0.01712767722,((441.1225118:0.005623434521,457.1174168:0.005623434521):0.007243917287,(401.127597:0.007943425258,429.1225173:0.007943425258):0.00492392655):0.004260325411):0.01832660338,(417.0860828:0.02760460898,(441.086101:0.01945814784,(387.075548:0.01123021627,(415.106841:0.007356519146,445.1174067:0.007356519146):0.003873697124):0.008227931575):0.008146461131):0.007849671624):0.01389572306):0.015297047):0.006412205041):0.008779432967):0.007725977438):0.01817984133):0.01135956978):0.01297231456):0.0438369889,(((((((208.0979416:0.03018171099,((228.0513572:0.01356128528,(240.051364:0.01004055104,(212.056457:0.005230525483,226.072104:0.005230525483):0.004810025562):0.003520734232):0.01073874472,(236.0927763:0.01874496078,(238.0720818:0.005096104123,252.0877405:0.005096104123):0.01364885666):0.00555506922):0.005881680988):0.006564164107,((224.092812:0.01261432754,(212.092815:0.008873741853,242.1033835:0.008873741853):0.003740585687):0.02127496343,((242.0670382:0.007871321813,258.0619505:0.007871321813):0.008740833635,(228.0877715:0.008461724053,(200.056462:0.004350340067,214.0721105:0.004350340067):0.004111383986):0.008150431395):0.01727713552):0.002856584129):0.02716224625,(((((276.087739:0.005004091841,290.103397:0.005004091841):0.007248332875,(292.0826412:0.006991838795,318.0982998:0.006991838795):0.005260585921):0.0109896467,((344.0775824:0.009246467433,(316.08267:0.00539515525,332.0775929:0.00539515525):0.003851312184):0.004724412283,(308.0775844:0.01120780804,(306.0619438:0.005391777706,320.077601:0.005391777706):0.005816030331):0.002763071679):0.009271191699):0.003120029713,((280.046317:0.0100072565,(274.072142:0.007198416787,(262.0721323:0.005612052498,278.0670515:0.005612052498):0.001586364289):0.002808839715):0.01383983935,(222.0408:0.01251743358,(254.030633:0.01150363211,(264.0513635:0.006867016819,290.0670174:0.006867016819):0.00463661529):0.001013801466):0.01132966228):0.002515005274):0.01870502919,((210.040765:0.01489251982,212.0200115:0.01489251982):0.01992428017,((268.082626:0.01027505928,278.10336:0.01027505928):0.01237457887,(276.0513255:0.01524265406,(294.0618957:0.005882460329,310.0568015:0.005882460329):0.009360193736):0.007406984084):0.01216716184):0.01025033033):0.01884099102):0.01522798657,((((215.107769:0.0342827217,(((285.113234:0.007107048614,287.1288785:0.007107048614):0.01012367203,(((303.1238176:0.004484959363,317.1394596:0.004484959363):0.00355864548,(293.103079:0.006517925564,(305.103077:0.004592045211,319.1187264:0.004592045211):0.001925880353):0.001525679279):0.003338671309,((315.1238075:0.005951305364,(317.1030683:0.00463367223,331.1187204:0.00463367223):0.001317633134):0.005190789515,((277.1081569:0.004562326493,291.1238004:0.004562326493):0.005297382592,(263.0925037:0.006832076216,(291.0874179:0.006000898295,(275.0925129:0.004796311372,289.1081561:0.004796311372):0.001204586923):0.0008311779206):0.003027632869):0.001282385794):0.0002401812728):0.005848444493):0.008112741146,(((319.0823585:0.00684850881,(307.0823609:0.0047425002,321.0980161:0.0047425002):0.00210600861):0.003734701531,((265.0717936:0.004962471702,279.0874496:0.004962471702):0.004086910833,(293.0667069:0.007067319995,(263.056142:0.005409646782,277.0717915:0.005409646782):0.001657673213):0.00198206254):0.001533827806):0.009310679306,(((271.0976161:0.006508331647,(287.0925289:0.004822460703,301.1081806:0.004822460703):0.001685870944):0.002889344808,((245.081958:0.005395094189,261.0768817:0.005395094189):0.002287310033,(259.0612281:0.005397239089,273.0768787:0.005397239089):0.002285165132):0.001715272233):0.006090385329,(259.0976381:0.01428894172,((233.0819496:0.005510547201,249.0768744:0.005510547201):0.005851265418,(273.1132516:0.006233863819,(247.09761:0.004773510069,261.11326:0.004773510069):0.001460353749):0.0051279488):0.002927129102):0.001199120063):0.004405827863):0.005449572144):0.00893925991):0.002056067064,((((307.1187492:0.005563424861,323.1136612:0.005563424861):0.009099132294,((347.1136586:0.005347568043,359.1136596:0.005347568043):0.003720797256,(333.1344019:0.00542430429,345.1344028:0.00542430429):0.003644061009):0.005594191856):0.007540714811,(((327.160225:0.007277360506,331.1551381:0.007277360506):0.004094567289,(301.1445632:0.008775088348,(315.1601968:0.00433335428,329.175856:0.00433335428):0.004441734068):0.002596839447):0.009633974859,(((319.1551047:0.007122911083,345.1707603:0.007122911083):0.005057684751,(349.1292936:0.007551361785,(347.1500198:0.005366123875,359.1500214:0.005366123875):0.00218523791):0.00462923405):0.006641123394,(((307.1551201:0.005544053717,323.150045:0.005544053717):0.003167299504,((305.1394728:0.005472758065,321.1343868:0.005472758065):0.002730040268,(333.1707744:0.005981051297,(335.150037:0.004255898098,349.1656833:0.004255898098):0.001725153199):0.002221747037):0.0005085548885):0.00516555732,((359.1864237:0.007390061535,(361.165696:0.005309337304,373.1656924:0.005309337304):0.002080724231):0.004235375744,((351.1449533:0.004229984947,365.1606084:0.004229984947):0.00472425345,(363.1449602:0.005489768153,375.1449512:0.005489768153):0.003464470245):0.002671198882):0.002251473263):0.004944808687):0.002184183425):0.001197369313):0.0132601335,((((275.1288977:0.008636227464,(277.144546:0.005525923003,293.1394557:0.005525923003):0.003110304461):0.004688066359,(((267.1238154:0.004273940226,281.1394598:0.004273940226):0.002915520446,(269.1030724:0.004294405672,283.1187205:0.004294405672):0.002895054999):0.003345221067,(309.1343675:0.007726431695,311.1500206:0.007726431695):0.002808250044):0.002789612085):0.006387210357,(((297.097999:0.004365030065,311.1136406:0.004365030065):0.004427406076,(279.1238179:0.005637448632,295.1187312:0.005637448632):0.003154987508):0.005736686284,((329.1242132:0.006870994914,(299.113644:0.006228916901,(313.1292974:0.004130314188,327.1449435:0.004130314188):0.002098602713):0.0006420780136):0.004091981423,(297.1343926:0.007921498745,325.1293037:0.007921498745):0.003041477592):0.003566146087):0.005182381755):0.005964876573,((265.1445687:0.01075480962,((237.1132618:0.00442735357,251.1289035:0.00442735357):0.003492599627,(247.1339963:0.005501787017,263.1289081:0.005501787017):0.00241816618):0.002834856424):0.0118622052,((237.0768463:0.01079512321,(253.108147:0.008140622788,(249.1132285:0.005603998088,265.1081453:0.005603998088):0.0025366247):0.002654500423):0.007597782467,((239.0925155:0.006050755942,255.0874366:0.006050755942):0.005860146555,((253.0717872:0.004827951847,267.0874441:0.004827951847):0.003905376917,(235.0976114:0.005647640916,251.0925234:0.005647640916):0.003085687848):0.003177573732):0.006482003181):0.004224109148):0.003059365927):0.009787024709):0.0008753833027):0.01992450154,((((((347.1347774:0.005819438946,(317.1242195:0.004047285372,331.1398645:0.004047285372):0.001772153574):0.004415954433,(361.1140481:0.007041787142,(331.1034897:0.004066595027,345.1191331:0.004066595027):0.002975192115):0.003193606237):0.007833115063,((357.1554993:0.007037823495,359.1347544:0.007037823495):0.008663515904,((373.1504439:0.007247189104,375.1297128:0.007247189104):0.004562823823,(343.1398909:0.008130138548,345.1555347:0.008130138548):0.00367987438):0.003891326471):0.002367169042):0.007562598956,(427.1610211:0.02200968003,((369.1555249:0.006767955603,371.1347904:0.006767955603):0.004147960126,(353.124229:0.007855580935,(367.1398891:0.007359135457,(339.1449671:0.006183414094,(341.1242338:0.004171985081,355.1398878:0.004171985081):0.002011429013):0.001175721363):0.0004964454774):0.003060334794):0.0110937643):0.003621427367):0.01217843066,(((259.0459441:0.00660020778,(273.0615995:0.004285902025,287.0772454:0.004285902025):0.002314305756):0.0113196986,(275.0772552:0.01428901723,(303.0721309:0.008188806123,317.0878202:0.008188806123):0.006100211107):0.003630889151):0.008466857541,((305.087857:0.01262712011,(303.1085394:0.009159270304,(289.0929256:0.006522474361,319.1034968:0.006522474361):0.002636795943):0.003467849808):0.00963965681,((257.066707:0.004453406853,271.0823479:0.004453406853):0.01015228973,((285.0980129:0.007137672891,(301.0929293:0.004141299664,315.1085776:0.004141299664):0.002996373228):0.005261217124,(247.0823574:0.007607299035,(245.0667161:0.006173656068,(259.0823603:0.004094399699,273.0980073:0.004094399699):0.00207925637):0.001433642967):0.00479159098):0.002206806571):0.007661080337):0.004119986998):0.01142277414):0.009508009564,(((337.0776732:0.01297079591,(345.0827618:0.00414129967,359.0984094:0.00414129967):0.008829496238):0.01088394802,((317.0514391:0.008571807745,331.0670591:0.008571807745):0.01156272134,((359.0619937:0.008609822875,373.0776815:0.008609822875):0.008052661814,(347.0619976:0.008776246492,375.0569224:0.008776246492):0.007886238197):0.0034720444):0.00372021484):0.01542318662,(((((335.1136292:0.005501450065,351.1085455:0.005501450065):0.002109702889,(361.1292801:0.005957919088,(363.1085452:0.004462680718,377.1241882:0.004462680718):0.001495238371):0.001653233866):0.005177613575,(337.1292789:0.008346956126,(309.0979833:0.006750230031,(325.0929016:0.004427353614,339.1085421:0.004427353614):0.002322876418):0.001596726094):0.004441810404):0.005873827386,(((329.0878177:0.004217890644,343.103468:0.004217890644):0.004003802648,(357.0827345:0.006299977429,(341.0878173:0.00436502992,355.1034672:0.00436502992):0.001934947509):0.001921715864):0.00476834671,((339.0721695:0.0046496812,353.0878195:0.0046496812):0.005128349972,(393.119126:0.007816950078,(379.1034617:0.007451550542,(383.0983859:0.0061002041,(367.103466:0.004366119391,381.1191165:0.004366119391):0.001734084709):0.001351346442):0.0003653995355):0.001961081095):0.00321200883):0.005672553913):0.01069837593,((315.0357872:0.009865963711,329.0514855:0.009865963711):0.01780818305,(((299.07726:0.00655600879,(313.0929183:0.004294405668,327.1085695:0.004294405668):0.002261603123):0.00487156901,((301.056538:0.00445340669,315.0721894:0.00445340669):0.00281546251,(285.061624:0.00669785262,287.0408801:0.00669785262):0.0005710165801):0.0041587086):0.008260423617,(((371.0620077:0.004505265364,385.0776544:0.004505265364):0.003764519484,(343.0670995:0.007723013007,(355.0670959:0.004584612556,369.08275:0.004584612556):0.003138400451):0.0005467718406):0.007884166905,(((323.0772607:0.004701769328,337.0929177:0.004701769328):0.002905066667,((351.0721836:0.004742500161,365.087831:0.004742500161):0.001612575478,(335.0772679:0.004773510069,349.0929178:0.004773510069):0.00158156557):0.001251760355):0.005368359261,((325.0565361:0.005817797596,341.0514482:0.005817797596):0.003739881977,((313.0565398:0.004728373317,327.0721869:0.004728373317):0.002012074728,(297.061623:0.004827951869,311.0772653:0.004827951869):0.001912496175):0.002817231528):0.003417515682):0.003178756497):0.003534049665):0.007986145348):0.001686823082):0.0099169607):0.008039617078):0.008945742679):0.01191529788,((260.129284:0.02489846863,(294.134773:0.01413997973,(294.0983895:0.01066575161,(306.0983853:0.004701769333,320.1140281:0.004701769333):0.005963982273):0.003474228128):0.0107584889):0.03808026601,((((428.119896:0.008346305524,(414.1042341:0.007296235386,426.1042428:0.007296235386):0.001050070137):0.010099338,((300.072549:0.004285902055,314.0881934:0.004285902055):0.008728652132,(372.0936779:0.006648772382,(356.0987622:0.004217890708,370.1144067:0.004217890708):0.002430881674):0.006365781805):0.005431089337):0.01625185073,((326.0518303:0.01659322778,(352.0674625:0.00581823669,368.0623684:0.00581823669):0.01077499109):0.0111552446,((328.0674175:0.0089068162,342.083094:0.0089068162):0.01585973261,(296.0774922:0.01746738714,(282.0619744:0.006349364469,298.0568807:0.006349364469):0.01111802267):0.007299161669):0.002981923572):0.00694902187):0.01445641016,((((392.1714693:0.01163030458,(((394.1507497:0.004201561487,408.1663942:0.004201561487):0.003069693066,(380.135091:0.006082696437,(364.1401814:0.004286494856,378.1558304:0.004286494856):0.001796201581):0.001188558116):0.00340861885,(380.1714888:0.009498385411,(382.150736:0.004139267775,396.1663953:0.004139267775):0.005359117637):0.001181487991):0.000950431176):0.003982173814,((426.1405803:0.008192796633,(398.1456704:0.004107702388,412.1613188:0.004107702388):0.004085094245):0.003575017919,(368.1351097:0.01008281095,(354.1194492:0.007682272928,384.1300074:0.007682272928):0.002400538022):0.001685003603):0.003844663841):0.01264337208,((326.0881184:0.01536211236,(370.1507209:0.01313459591,(310.129593:0.009296850149,352.1401631:0.009296850149):0.003837745763):0.002227516448):0.008762827317,((296.113991:0.01067255731,(338.1245483:0.006665295546,340.1038226:0.006665295546):0.004007261763):0.005260694235,(326.1245308:0.0110393716,(308.1139648:0.006183764189,(310.0932212:0.00450526551,324.1088804:0.00450526551):0.001678498679):0.00485560741):0.004893879944):0.008191688134):0.004130910801):0.01297849841,((((394.0780137:0.006961695416,(408.0936543:0.004525514612,422.1093114:0.004525514612):0.002436180804):0.007844336615,((382.1143889:0.006665400571,384.0936615:0.006665400571):0.00355012961,(396.1300492:0.007887691288,(394.1144002:0.00759381919,424.1249592:0.00759381919):0.0002938720987):0.002327838893):0.00459050185):0.01022097363,(((334.0932598:0.004742500252,348.1089024:0.004742500252):0.007564991274,(340.067438:0.009896375333,(336.0725313:0.004962471656,350.0881781:0.004962471656):0.004933903677):0.002411116193):0.01092327722,((392.1351169:0.009501043996,(410.1456759:0.006869433331,(408.1300192:0.004286494878,422.1456726:0.004286494878):0.002582938453):0.002631610664):0.007332943673,((338.0881611:0.006142272022,(322.0932484:0.004649681353,336.1088895:0.004649681353):0.00149259067):0.003626849356,((364.1038076:0.005604284761,380.0987205:0.005604284761):0.002499233698,((352.1038025:0.004427353433,366.1194536:0.004427353433):0.002719530413,(354.0830699:0.004505265445,368.0987271:0.004505265445):0.002641618401):0.0009566346128):0.001665602919):0.007064866291):0.006396781076):0.001796236918):0.01051760449,((((346.1296551:0.006473649579,(362.1245688:0.004435755715,376.1402153:0.004435755715):0.002037893864):0.004719306828,(348.145309:0.006538014138,350.124581:0.006538014138):0.004654942268):0.005282960226,((360.1452872:0.007106909914,362.1609276:0.007106909914):0.008267529345,(332.1139796:0.007726254223,334.129627:0.007726254223):0.007648185037):0.001101477373):0.01264118797,((402.1194879:0.01187923436,(386.1245613:0.00903514785,400.140237:0.00903514785):0.002844086508):0.01077749839,(358.1296845:0.0172108112,(344.1139122:0.01509783776,(330.098368:0.006878873494,356.114024:0.006878873494):0.008218964266):0.002112973436):0.005445921553):0.006460371853):0.006427505549):0.00568973874):0.00791955552):0.01382483023):0.005199853548):0.01095751973):0.02390615942,((((298.114416:0.005115998503,314.1093235:0.005115998503):0.01300783271,(310.150826:0.01023375316,326.1457226:0.01023375316):0.007890078058):0.0543102206,(((378.1228432:0.04503067739,((354.1769856:0.01618914214,382.2083054:0.01618914214):0.02279096129,(((410.166855:0.008094575459,424.182472:0.008094575459):0.0181999466,(((430.1718902:0.004774473449,432.1875344:0.004774473449):0.002974338605,(432.1511574:0.006252661377,(434.1668112:0.004047285435,448.1824539:0.004047285435):0.002205375942):0.001496150678):0.01069717688,((398.130415:0.005819672045,(382.1355093:0.004047285352,396.1511553:0.004047285352):0.001772386693):0.009217175219,((364.1613309:0.00652344064,394.1718868:0.00652344064):0.007350969122,((364.1249494:0.004312663277,376.1249463:0.004312663277):0.004714099881,(402.1405967:0.004774861337,404.1562486:0.004774861337):0.004251901821):0.004847646604):0.001162437502):0.003409141671):0.007848533119):0.004872450411,(((((418.1719271:0.004774392873,420.1875697:0.004774392873):0.003583615953,(400.1613582:0.00553499747,(388.1613516:0.004047285318,402.1770025:0.004047285318):0.001487712152):0.002823011356):0.002031898369,(372.1664488:0.008394939404,378.1770108:0.008394939404):0.001994967791):0.01294857175,((376.1613108:0.008094573358,390.176936:0.008094573358):0.005226722146,(392.192599:0.01011864349,(388.197708:0.005116079049,404.1926145:0.005116079049):0.005002564438):0.003202652017):0.01001718344):0.004836403897,(((384.1664252:0.007726388099,386.1820769:0.007726388099):0.003924975743,((344.135122:0.004774725303,346.1507712:0.004774725303):0.00396344181,(344.1715004:0.00534540564,356.1715033:0.00534540564):0.003392761472):0.002913196729):0.01267828463,(324.1664354:0.01196039219,(320.1351438:0.009186381072,362.1456989:0.009186381072):0.002774011115):0.01236925628):0.003845234372):0.002992089624):0.007813130959):0.006050573967):0.008262164347,((424.2341157:0.03479270658,((368.171532:0.007928433623,394.18718:0.007928433623):0.0113909731,(370.1872015:0.01426794425,(366.1558975:0.01041390013,410.1821192:0.01041390013):0.00385404412):0.005051462475):0.01547329985):0.01367183108,((328.140263:0.006077478135,330.1559075:0.006077478135):0.03183065905,(342.1195101:0.01644198293,356.1350294:0.01644198293):0.02146615425):0.01055640048):0.004828304079):0.01366371532,(422.182153:0.05447961857,((374.1457501:0.006157169735,392.1563247:0.006157169735):0.01823277836,(458.203268:0.01022917861,474.198193:0.01022917861):0.01416076949):0.03008967048):0.01247693848):0.005477494762):0.008788919359,((((((438.1253268:0.01100153373,484.1308164:0.01100153373):0.01176784969,(508.1307925:0.02156924412,((460.1460417:0.004047285327,474.1616939:0.004047285327):0.009491037469,((446.1304102:0.006252705008,(448.1460611:0.004047285338,462.1617142:0.004047285338):0.00220541967):0.003019213633,(458.1304114:0.007509021186,(474.1253277:0.005880902981,476.1409753:0.005880902981):0.001628118205):0.001762897455):0.004266404155):0.008030921322):0.001200139306):0.009822394199,(((446.0939896:0.009214228225,472.1096455:0.009214228225):0.01397357939,((404.1198109:0.01100169096,450.1252984:0.01100169096):0.004637998091,(376.0884996:0.01130925806,(406.0990865:0.008094573207,420.1147124:0.008094573207):0.00321468485):0.004330430995):0.007548118559):0.008196582819,(((432.1147465:0.006070928001,(404.0834503:0.004047285317,418.0991005:0.004047285317):0.002023642684):0.009548364703,(358.0779651:0.007546755147,360.0572392:0.007546755147):0.008072537557):0.009825188228,((((416.1198345:0.004060472604,430.1354904:0.004060472604):0.00263636982,(400.1249291:0.004091259181,414.1405715:0.004091259181):0.002605583243):0.007300143529,((390.1041965:0.00634273769,(388.12493:0.005981731559,(392.1198455:0.0040472855,406.1355046:0.0040472855):0.001934446059):0.0003610061313):0.004940559982,(390.1405669:0.006522329146,420.1511404:0.006522329146):0.004760968526):0.002713688281):0.004608185085,((360.0936212:0.008094584232,374.1093266:0.008094584232):0.007855607647,((360.1299968:0.005721688277,372.1299965:0.005721688277):0.005345129471,(358.1143697:0.008126778326,386.1456597:0.008126778326):0.002940039421):0.004883374132):0.002654979159):0.006839309893):0.005939909499):0.001207387193):0.01173732056,(((384.0572116:0.01650380484,(324.0724872:0.01322835902,(382.0779621:0.007713284094,(356.0623214:0.004603481948,370.0779719:0.004603481948):0.003109802146):0.005515074928):0.003275445816):0.008074047717,((406.1143462:0.01309102896,(410.1092605:0.007514593008,(398.1092695:0.004220432124,412.1249202:0.004220432124):0.003294160884):0.005576435953):0.006443748607,((416.0834424:0.009308738412,430.0627096:0.009308738412):0.00465147741,((438.104186:0.007593705248,468.1147471:0.007593705248):0.002848602405,((412.0885297:0.005933963073,428.0834507:0.005933963073):0.002739226782,(440.1198323:0.006679528609,442.0990889:0.006679528609):0.001993661247):0.001769117798):0.003517908169):0.005574561747):0.005043074985):0.01436821467,(((386.1093144:0.007288911621,388.08857:0.007288911621):0.009227671922,(408.1147827:0.01089193512,(434.094055:0.00809457115,448.1096942:0.00809457115):0.002797363971):0.005624648422):0.01108841648,((432.0783806:0.0113789304,(386.072903:0.006533922445,402.0678119:0.006533922445):0.004845007958):0.01179799356,((396.0936439:0.01131305728,(410.0729156:0.008771710417,(398.0729238:0.006051804354,414.0678295:0.006051804354):0.002719906063):0.002541346858):0.007409625923,((444.0783925:0.00421789066,458.0940452:0.00421789066):0.007688516878,(400.0885644:0.009452164459,(430.0991383:0.004110458602,444.1147805:0.004110458602):0.005341705857):0.002454243079):0.00681627566):0.004454240769):0.004428076057):0.0113410672):0.005383030964):0.01526401195,(((((414.1769611:0.004052308396,428.1926179:0.004052308396):0.01230624344,(482.2031788:0.007300744468,(470.1667957:0.006118181837,(484.1824444:0.004073699155,498.1980996:0.004073699155):0.002044482682):0.001182562631):0.00905780737):0.01049063437,((452.1926327:0.009105410756,(456.1875458:0.004060637612,470.2031952:0.004060637612):0.005044773144):0.01041599926,((424.1613402:0.006419133026,(440.1562597:0.004116566343,454.1719081:0.004116566343):0.002302566683):0.005743051565,((426.1769923:0.006277934087,(428.1562665:0.004070475754,442.1719168:0.004070475754):0.002207458332):0.003288024284,(416.1562643:0.006522998489,446.1668272:0.006522998489):0.003042959882):0.002596226221):0.007359225419):0.007327776198):0.006099983442,((456.1511843:0.0001244197703,456.151494:0.0001244197703):0.03141652182,(488.1773971:0.01447549275,(500.1774088:0.007837384666,504.1723326:0.007837384666):0.006638108087):0.01706544884):0.001408228057):0.01238542668,((((484.1460141:0.01014160004,(454.1354619:0.004171045657,468.1511026:0.004171045657):0.005970554379):0.005299166739,((466.1718647:0.005518978625,482.1667697:0.005518978625):0.007087439809,(438.1405523:0.009441648261,442.1354759:0.009441648261):0.003164770172):0.002834348342):0.008047750629,((502.1929734:0.005116014612,518.1878807:0.005116014612):0.01069538537,((486.1616797:0.005791767158,502.1565925:0.005791767158):0.004744967929,(444.1511147:0.006080164943,(458.1667624:0.004052308349,472.1824074:0.004052308349):0.002027856593):0.004456570144):0.005274664892):0.007677117425):0.01770411087,(493.182722:0.03400501351,((468.1874749:0.007614635567,494.2031271:0.007614635567):0.01243450557,(476.1772965:0.008292393095,486.198036:0.008292393095):0.01175674804):0.01395587237):0.007187614767):0.004141968057):0.01425851381):0.01795499343,(366.0679045:0.06605942006,((396.0783137:0.02579742631,(340.124884:0.007746348466,354.1041577:0.007746348466):0.01805107785):0.03842319937,(((336.0573053:0.01434277695,344.0623835:0.01434277695):0.01712667372,((362.072972:0.0098480825,362.1093613:0.0098480825):0.01576213952,((410.0940955:0.01286328175,(374.0729602:0.008170092581,402.104259:0.008170092581):0.004693189174):0.01109284312,((418.1355488:0.01026415491,452.1410385:0.01026415491):0.007441137266,(368.119911:0.01053756158,(366.104255:0.00431282509,378.104249:0.00431282509):0.006224736492):0.007167730592):0.006250832699):0.001654097143):0.005859228657):0.02093242251,(364.0884495:0.03724420851,(344.0986583:0.02743610675,((322.0780104:0.01246509114,(332.062305:0.008094584085,346.0780101:0.008094584085):0.004370507057):0.00535106889,(320.062322:0.01314647272,(316.06742:0.004127527227,330.0830649:0.004127527227):0.009018945495):0.004669687311):0.009619946721):0.009808101754):0.01515766468):0.01181875249):0.001838794381):0.0114886835):0.003674867611):0.02181929616):0.01094852268,(((419.0831917:0.022966672,517.1563477:0.022966672):0.03649124203,(471.2236435:0.041519582,((475.182185:0.004047285319,489.197836:0.004047285319):0.01604915185,(488.213811:0.01318744822,546.219301:0.01318744822):0.006908988946):0.02142314483):0.01793833203):0.04614550017,(((((((433.1503947:0.005211631625,445.150402:0.005211631625):0.005902636509,(403.1398201:0.007626346155,407.1347437:0.007626346155):0.00348792198):0.008115360796,((435.1296564:0.006525445524,437.1089157:0.006525445524):0.01106856609,((461.1452912:0.007131350474,(431.1347358:0.006945964654,457.1503769:0.006945964654):0.0001853858199):0.005560805749,(405.1190741:0.008083604984,(419.0983356:0.00450309414,433.1139932:0.00450309414):0.003580510845):0.004608551239):0.004901855396):0.001635617312):0.008141416738,(((419.1347643:0.006760491401,421.1504172:0.006760491401):0.002553282708,((409.1140293:0.004317744593,423.1296803:0.004317744593):0.003368488318,(407.0983807:0.004462680665,421.1140355:0.004462680665):0.003223552246):0.001627541197):0.01078406126,(485.1817254:0.01144190129,(475.16099:0.007344476946,(447.1660704:0.00652786704,449.1453327:0.00652786704):0.0008166099061):0.004097424345):0.008655934074):0.007273210304):0.01800921454,(((((451.16097:0.00656629753,453.1402263:0.00656629753):0.003189730157,(439.160957:0.007720710746,467.1558622:0.007720710746):0.002035316941):0.01477828985,(((369.1190891:0.00421297182,383.1347323:0.00421297182):0.01102827643,((379.1398428:0.006384263813,(395.1347616:0.004229985011,409.1504041:0.004229985011):0.002154278802):0.004541268355,(365.1241815:0.009423404122,(381.1554854:0.005847320546,393.1554766:0.005847320546):0.003576083576):0.001502128046):0.004315716084):0.002106066531,((395.1711621:0.006630562389,397.1504303:0.006630562389):0.008731391745,(425.181706:0.009577877265,(385.1504012:0.007904651995,(411.1660442:0.006683102076,413.1453125:0.006683102076):0.001221549918):0.001673225271):0.005784076868):0.00198536065):0.007187002753):0.007553342162,(((((399.0932855:0.004273940349,413.108945:0.004273940349):0.005309474855,(401.0725442:0.004294405849,415.0882036:0.004294405849):0.005289009355):0.002428179363,((427.1245867:0.0041710455,441.140233:0.0041710455):0.007598080856,(455.1194948:0.007999473443,(425.1089324:0.006564025492,427.0881925:0.006564025492):0.001435447951):0.003769652913):0.0002424682104):0.004150822894,((387.0932746:0.006133763087,403.0881867:0.006133763087):0.00638935931,(397.1140163:0.007265062339,(371.0983592:0.004220432327,385.114019:0.004220432327):0.003044630011):0.005258060059):0.003639295063):0.01179329322,((401.1089589:0.008547281208,(387.1296944:0.008491913343,(375.0933092:0.004066594969,389.1089634:0.004066594969):0.004425318374):5.536786435e-05):0.01296968435,((357.1191072:0.005992534517,373.1140207:0.005992534517):0.006414595293,(399.1296797:0.008886279516,((401.1453284:0.004070475756,415.1609776:0.004070475756):0.004331655948,(429.1402455:0.004092270169,443.1558966:0.004092270169):0.004309861535):0.0004841478126):0.003520850294):0.009109835747):0.006438745119):0.004131949022):0.01059626047,((429.1039083:0.01711766357,(497.1301173:0.01412594859,503.104289:0.01412594859):0.00299171498):0.02066333233,(((485.1300726:0.004141506714,499.1457314:0.004141506714):0.0116194513,(443.1195207:0.01227142799,473.0937043:0.01227142799):0.003489530017):0.007959705255,((((479.1559137:0.004193478126,493.1715644:0.004193478126):0.003131657735,(507.1508244:0.006336320966,(481.1351776:0.004210591277,495.1508208:0.004210591277):0.002125729689):0.0009888148957):0.005628722471,(483.1508355:0.01050311284,(497.1664734:0.006293707429,(485.166469:0.004088723441,499.1821266:0.004088723441):0.002204983987):0.004209405409):0.002450745494):0.005558584625,((425.1453575:0.01004898102,(411.1296968:0.007423731296,437.1453463:0.007423731296):0.002625249726):0.004992959539,((411.0933168:0.007593830042,441.1038756:0.007593830042):0.00291741967,((467.1195281:0.005491315153,483.1144433:0.005491315153):0.003506859256,(439.1246102:0.006545278822,(451.1246155:0.004279143965,465.1402559:0.004279143965):0.002266134856):0.002452895588):0.001513075303):0.004530690849):0.003470502397):0.00520822031):0.01406033262):0.004902924283):0.00269634003):0.0211980952,(((((415.2489824:0.0148732678,((419.2075087:0.004143756428,433.2231647:0.004143756428):0.006681919206,(431.2438839:0.006868686096,461.2544575:0.006868686096):0.003956989538):0.00404759217):0.009957818183,((423.2024209:0.007975738751,(397.1867746:0.007056491349,427.1973406:0.007056491349):0.0009192474023):0.01218669412,(((363.1813046:0.005433416308,379.176212:0.005433416308):0.003060651422,(389.196951:0.006330366497,391.2126044:0.006330366497):0.002163701233):0.007874259443,(377.196935:0.00987804019,((417.1918565:0.006216709594,(391.1762038:0.004193478141,405.1918511:0.004193478141):0.002023231453):0.001463223257,(389.1605543:0.007394806547,(375.1812877:0.005254437435,387.1812844:0.005254437435):0.002140369112):0.0002851263033):0.00219810734):0.006490286982):0.003794105702):0.004668653113):0.009949294438,((((451.1973138:0.005420437351,463.1973084:0.005420437351):0.004424727574,(447.2024078:0.008068439088,(435.1660214:0.004193478125,449.181671:0.004193478125):0.003874960962):0.001776725837):0.003339833413,(409.1867523:0.01034428208,((439.1973251:0.004092963705,453.2129743:0.004092963705):0.003938231702,(441.1765804:0.007614417674,467.1922395:0.007614417674):0.0004167777331):0.002313086669):0.002840716262):0.01546603375,((491.2650097:0.008797441749,(479.2286209:0.007245400799,505.2442786:0.007245400799):0.00155204095):0.004505862829,(459.2387876:0.009991176978,503.2649992:0.009991176978):0.003312127601):0.01534772751):0.006129348333):0.00837968447,(((449.2179752:0.0001272721447,449.2182128:0.0001272721447):0.01858879257,(437.2180423:0.01421921592,(435.2387553:0.006501704516,(451.2336678:0.00536785496,463.2336675:0.00536785496):0.001133849555):0.007717511406):0.004496848793):0.02305694603,(413.197117:0.02955653253,((429.1918299:0.009693597087,(417.2282174:0.00761203042,(401.1969187:0.004201561425,415.2125677:0.004201561425):0.003410468995):0.002081566667):0.0144177864,(399.1812445:0.01239175773,403.2125494:0.01239175773):0.01171962576):0.00544514904):0.01221647822):0.001387054146):0.007041714231,((((517.2079222:0.008445269541,(499.1973477:0.006522537501,501.1766179:0.006522537501):0.00192273204):0.01610575842,((489.1765704:0.0001974432346,489.176939:0.0001974432346):0.02018859643,((461.1817224:0.0001508410604,461.182004:0.0001508410604):0.01415556757,(475.1973317:0.006535985976,477.1765883:0.006535985976):0.007770422653):0.006079631037):0.004164988298):0.01114088573,(((479.1923092:0.01366224785,((465.1766367:0.005408412237,481.1715465:0.005408412237):0.002855797279,(437.1817192:0.005441849388,453.1766413:0.005441849388):0.002822360128):0.005398038331):0.004082939147,((505.171545:0.004190577349,519.1872001:0.004190577349):0.009937627303,((491.1922841:0.004155029439,505.2079424:0.004155029439):0.006665643711,(523.2185067:0.006601294055,525.1977696:0.006601294055):0.004219379096):0.003307531502):0.003616982342):0.01097424216,(((465.2129842:0.005346393258,477.2129911:0.005346393258):0.006838707716,(491.2286534:0.006564110203,493.2079182:0.006564110203):0.005620990771):0.01090424777,((467.2286638:0.006661314391,469.2079249:0.006661314391):0.01140146269,(517.229045:0.01559821235,(483.1871817:0.004092963877,497.2028228:0.004092963877):0.01150524848):0.002464564732):0.00502657166):0.005630080407):0.006972484538):0.008651372074,((429.228298:0.01528476908,(401.2334004:0.01374570937,(445.2232253:0.008275129997,473.2545294:0.008275129997):0.005470579374):0.001539059704):0.02295427073,(((459.2024798:0.006077652251,461.2181287:0.006077652251):0.005320095273,((487.1973857:0.004184058944,501.2130432:0.004184058944):0.005381178659,(457.1868192:0.006522430164,459.1660911:0.006522430164):0.003042807438):0.001832509921):0.01264373046,(((393.1919085:0.004136340518,407.2075514:0.004136340518):0.007329600364,(423.1660876:0.006002683848,(407.1711808:0.004176846545,421.1868298:0.004176846545):0.001825837303):0.005463257035):0.00610130314,((431.2075443:0.007383910501,435.2024577:0.007383910501):0.008011523236,((417.1555215:0.007196301067,((419.1711692:0.004208723278,433.1868211:0.004208723278):0.001760116231,(431.1711621:0.004234989423,445.1868169:0.004234989423):0.001733850086):0.001227461558):0.005084219913,((391.1398662:0.004299726057,405.1555077:0.004299726057):0.003749500642,(377.1605957:0.007136014763,403.1762447:0.007136014763):0.0009132119364):0.004231294281):0.003114912757):0.002171810285):0.00647423396):0.01419756183):0.006104245954):0.005858493363):0.01637657627):0.01823390706,(((460.1823641:0.006431369072,(444.187451:0.004774735378,446.2031004:0.004774735378):0.001656633693):0.0231690684,(518.1514619:0.007810028446,(490.1565437:0.006157358877,508.1671115:0.006157358877):0.001652669569):0.02179040902):0.04467387442,(((425.2027387:0.01753379831,(417.2129197:0.007747224349,431.192183:0.007747224349):0.009786573961):0.02719138835,(((411.2023698:0.01205654489,455.1922043:0.01205654489):0.002210707293,((401.1816316:0.005794686453,417.1765509:0.005794686453):0.006642690428,(399.1659895:0.008162912366,413.1816566:0.008162912366):0.004274464515):0.001829875303):0.0173601097,((399.2023938:0.006632842665,(403.1973051:0.005008289226,415.1973122:0.005008289226):0.001624553439):0.01502393752,((361.150348:0.007779182228,(375.1660105:0.005210949848,387.1660051:0.005210949848):0.00256823238):0.006563600204,(353.145263:0.01248330178,(397.1714793:0.008624662745,421.171485:0.008624662745):0.003858639032):0.001859480656):0.007313997749):0.009970581705):0.01309782478):0.01942009119,((((513.1612734:0.01344069369,((473.166367:0.006929825065,475.1456317:0.006929825065):0.005870860416,(511.1820246:0.008336762408,515.1769391:0.008336762408):0.004463923073):0.0006400082114):0.005262148256,((543.1718478:0.006727641997,545.1511169:0.006727641997):0.008237287231,(503.1405575:0.008747920614,(487.1092521:0.004139267622,501.1248981:0.004139267622):0.004608652992):0.006217008613):0.003737912721):0.0151938573,(((501.1613217:0.007771475189,527.1769809:0.007771475189):0.01030513443,(457.1351003:0.008141787677,(455.155836:0.004120239,469.1714945:0.004120239):0.004021548676):0.009934821947):0.008004077727,(((431.1558234:0.008363093642,445.1350856:0.008363093642):0.004830765393,(469.1350881:0.008453656168,(471.1507309:0.005633252882,487.1456495:0.005633252882):0.002820403286):0.004740202868):0.01032479425,(453.1037983:0.01357336874,(471.1143667:0.007414745443,(445.0987109:0.004130314186,459.1143571:0.004130314186):0.003284431257):0.006158623297):0.009945284547):0.002562034063):0.007816011903):0.01595442752,(((473.1300364:0.01195089939,(489.1249639:0.01152770293,(475.1092909:0.008130413685,477.124944:0.008130413685):0.003397289249):0.0004231964602):0.01749981907,((361.077593:0.01396931461,(417.1038139:0.004091259145,431.1194575:0.004091259145):0.009878055467):0.006198108276,((415.1245605:0.009516095728,(417.140212:0.007247325504,419.1194785:0.007247325504):0.002268770224):0.009470682292,((389.1452803:0.004047285377,403.1609251:0.004047285377):0.007096405609,(391.124553:0.00551262354,403.1245454:0.00551262354):0.005631067446):0.007843087034):0.001180644867):0.009283295582):0.01880003158,(((473.2027135:0.01259908408,(443.1922166:0.00405768449,457.207866:0.00405768449):0.008541399594):0.01163734927,(571.2395755:0.01787174042,((471.1871398:0.006099855616,(485.2027942:0.004063788859,499.2184353:0.004063788859):0.002036066756):0.002307274315,(481.2078734:0.006931407827,511.2184384:0.006931407827):0.001475722103):0.009464610492):0.006364692927):0.01073676703,(((429.176592:0.01150635174,461.1664143:0.01150635174):0.005036074941,((457.1715263:0.006823407896,459.1507849:0.006823407896):0.007491673019,(445.1714883:0.008102200629,459.1871812:0.008102200629):0.006212880286):0.002227345762):0.01098176453,((501.197784:0.006851451976,503.1770564:0.006851451976):0.01468824611,((531.1719067:0.004057684526,545.1875526:0.004057684526):0.008729728164,(487.1820773:0.008113124849,515.2133715:0.008113124849):0.004674287842):0.0087522854):0.005984493121):0.007449009167):0.01327754967):0.00160037673):0.01429415108):0.01012903403):0.01053795057):0.02079115174):0.008387375819):0.02248129968,(((((((387.1449375:0.0001132914924,387.145149:0.0001132914924):0.01840678684,(371.1499222:0.0001669911242,371.1501716:0.0001669911242):0.01835308721):0.01151129218,(((343.1551236:0.006945895347,369.1707667:0.006945895347):0.006246592499,(357.1707324:0.007591244675,385.1656523:0.007591244675):0.005601243171):0.01277782259,(329.1393647:0.02276274764,((355.1550618:0.0001257187389,355.1552965:0.0001257187389):0.01319907058,(341.1394184:0.0001595588809,341.1396567:0.0001595588809):0.01316523044):0.009437958316):0.003207562797):0.004061060074):0.02552057566,(((471.1660095:0.009923231173,(443.1711016:0.007021725544,473.1816712:0.007021725544):0.00290150563):0.01254328333,((469.1867373:0.0002059601836,469.1870449:0.0002059601836):0.01581468668,(455.1710433:0.0002109150125,455.1713583:0.0002109150125):0.01580973185):0.006445867639):0.01563460922,(((441.1918132:0.0002168072414,441.192137:0.0002168072414):0.02116465893,(415.1762743:0.01503299322,(427.1762885:0.0001271114475,427.1765258:0.0001271114475):0.01490588177):0.006348472951):0.01300664717,(((383.149976:0.0001318787964,383.1502222:0.0001318787964):0.02028210479,(385.1292569:0.01215482387,(397.165633:0.009193117144,439.1761966:0.009193117144):0.002961706729):0.00825915971):0.006047447986,(((441.1554923:8.48213136e-05,441.155809:8.48213136e-05):0.01366593054,(401.1605808:0.007591175922,429.1555015:0.007591175922):0.006159575932):0.008726053836,((411.1449196:0.000150733929,411.145201:0.000150733929):0.01800355211,((413.1605546:0.0001317180992,413.1608005:0.0001317180992):0.01586689213,(425.1605098:0.0001474128545,425.160785:0.0001474128545):0.01585119738):0.002155675811):0.004322519648):0.003984625879):0.007926681772):0.003713010381):0.01745082245):0.01458103698,(((395.150099:0.02061410799,(361.144604:0.01321317778,(381.1344281:0.007547017432,409.129339:0.007547017432):0.005666160352):0.007400930205):0.0124565592,(283.0976605:0.02586761354,(353.0667553:0.01518302658,(395.1137017:0.005225033553,411.1086228:0.005225033553):0.009957993026):0.01068458697):0.007203053648):0.02572615474,(((337.108291:0.03458244399,(((((313.1081563:6.737228114e-05,313.108324:6.737228114e-05):0.01321398777,(299.0925173:8.661576512e-05,299.092679:8.661576512e-05):0.01319474428):0.002869474816,((329.1030845:6.648844678e-05,329.10325:6.648844678e-05):0.01441748054,(315.0874111:9.74360401e-05,315.087593:9.74360401e-05):0.01438653295):0.001666865873):0.005966210704,((311.0925159:0.0001279149333,311.0927547:0.0001279149333):0.01916733537,(325.1081144:0.0001443596086,325.10833:0.0001443596086):0.01915089069):0.002821795265):0.007574847093,(((327.0874192:0.0001136664525,327.0876314:0.0001136664525):0.01501497588,(313.0717549:0.0001379986796,313.071961:0.0001379986796):0.01499064365):0.007801760608,((353.1030577:0.0001410385341,353.103321:0.0001410385341):0.01551588086,(339.0874338:0.0001669911242,339.0876832:0.0001669911242):0.01548992827):0.007273483545):0.006761489719):0.004890551327):0.002402023557,(((327.1238651:0.0001214602644,327.1240465:0.0001214602644):0.01999938265,(353.139691:0.01364248522,(339.1237839:0.0001473726802,339.124004:0.0001473726802):0.01349511254):0.006478357689):0.01474438844,((((369.1343703:0.008548387685,(357.1343874:0.005306093732,373.1292951:0.005306093732):0.003242293952):0.003391001886,((333.0979944:0.005386388154,345.0979934:0.005386388154):0.004708317732,((375.1085577:0.004503094029,389.1242063:0.004503094029):0.002527954158,(371.1136346:0.005289482721,387.1085501:0.005289482721):0.001741565466):0.0030636577):0.001844683684):0.01136408124,((343.1187243:0.000181922568,343.118996:0.000181922568):0.01831671821,((355.1187279:0.0001018284289,355.118918:0.0001018284289):0.01389739603,(341.1030755:0.0001683972243,341.103327:0.0001683972243):0.01383082723):0.004499416327):0.004804830029):0.007313995645,((367.1186672:0.0002275203849,367.119007:0.0002275203849):0.02530172406,(357.0979703:0.01382435417,365.13944:0.01382435417):0.01170489027):0.005088222009):0.004247764893):0.002119236193):0.01491448349,((((397.0928637:0.000135454308,397.093066:0.000135454308):0.01793010055,(383.0772653:0.0001570145093,383.0774998:0.0001570145093):0.01790854035):0.004927685793,((369.0979933:0.0001126487038,369.0982036:0.0001126487038):0.01802717892,(381.0979435:0.0001887521969,381.0982254:0.0001887521969):0.01795107543):0.00485341302):0.01791046521,((((413.124216:0.0001210585215,413.124442:0.0001210585215):0.0135094285,(399.1085678:0.000139913654,399.108829:0.000139913654):0.01349057337):0.005393924447,((383.1136211:0.0001504661004,383.113902:0.0001504661004):0.01349205808,(397.1293134:0.0001567466807,397.1295475:0.0001567466807):0.0134857775):0.005381887288):0.0117034179,((391.1034499:0.0001237903731,391.103681:0.0001237903731):0.02380457306,((401.1242366:0.0001127022695,401.124447:0.0001127022695):0.01713327313,(417.1191056:0.0001528765576,417.119391:0.0001528765576):0.01709309884):0.006682388035):0.006799465937):0.01017587648):0.01099524518):0.0068978709):0.01133616122):0.02703662433,(((((((379.0306957:0.0001374630224,379.030901:0.0001374630224):0.01757278979,(395.0255828:0.000164178924,395.025828:0.000164178924):0.01754607389):0.007330057432,((383.0255715:0.0001438239514,383.0257863:0.0001438239514):0.02059354983,(409.041218:0.000157349295,409.041453:0.000157349295):0.02058002449):0.004302936464):0.02526312116,(((((403.0670873:0.007493908001,407.0620117:0.007493908001):0.004196512041,((387.0357908:0.005331866699,401.0514357:0.005331866699):0.003043776056,(405.0463584:0.006008312908,(417.0463554:0.005053160976,431.0620104:0.005053160976):0.0009551519324):0.002367329846):0.003314777287):0.006520473327,((419.0619802:0.006869622715,445.0776337:0.006869622715):0.009939826334,(423.0569125:0.009387425225,(433.0776511:0.007555171742,463.088216:0.007555171742):0.001832253483):0.007422023824):0.00140144432):0.0122955683,((387.0721355:0.01389991352,423.1085284:0.01389991352):0.01170877485,((375.072187:0.00732630137,(373.0929214:0.005052329,385.0929217:0.005052329):0.00227397237):0.01017635365,((377.0878099:0.007957203487,(389.0878118:0.0051474143,401.0878169:0.0051474143):0.002809789187):0.004329919426,((391.0670681:0.004812242518,405.0827158:0.004812242518):0.004184153856,(403.1034474:0.005130342127,415.1034461:0.005130342127):0.003866054247):0.003290726539):0.005215532112):0.008106033343):0.004897773306):0.0093843316,((((327.0357764:0.008608019407,(355.0306924:0.005300512326,369.0463348:0.005300512326):0.003307507081):0.004648919957,((295.0459536:0.005357054146,309.0616027:0.005357054146):0.003289299908,(323.0408616:0.005391777623,337.0565129:0.005391777623):0.003254576431):0.00461058531):0.01078275849,((351.0357847:0.0001414804512,351.035996:0.0001414804512):0.02092710975,(((349.0565073:0.005427874693,361.056506:0.005427874693):0.006016451868,(367.0306847:0.006876768751,393.0463315:0.006876768751):0.00456755781):0.008263939186,(339.0357909:0.01210309008,((363.0357866:0.005409646814,377.051441:0.005409646814):0.003760107867,(337.0201328:0.007695293697,365.0150562:0.007695293697):0.001474460984):0.002933335397):0.007605175669):0.00136032445):0.002971107654):0.01027224541,(((393.0827605:0.007726403668,395.0984127:0.007726403668):0.002665804392,(363.0721981:0.008435570232,(353.0514636:0.004962471643,367.0671154:0.004962471643):0.003473098589):0.001956637828):0.02161324648,(((379.0670541:0.0001311824421,379.067299:0.0001311824421):0.01496701767,(365.0513972:0.0001504125347,365.051678:0.0001504125347):0.01494778758):0.009969784666,((397.0412634:0.0001597597523,397.041502:0.0001597597523):0.01818895078,((395.0619802:0.0001280756305,395.062299:0.0001280756305):0.0136334326,(381.0463435:0.0001360569224,381.0465975:0.0001360569224):0.01362545131):0.004587202309):0.006719274245):0.006937469754):0.002306488721):0.005578850017):0.01041263813):0.007115223761,((((321.0252252:0.0001056851605,321.0254225:0.0001056851605):0.02553402359,((359.0409171:0.01535634579,(347.0408734:0.0001010785089,347.041125:0.0001010785089):0.01525526728):0.008031686088,((333.0252699:0.0001280756304,333.025509:0.0001280756304):0.01753230364,(345.0252021:0.0001521266376,345.0254293:0.0001521266376):0.01750825264):0.005727652607):0.002251676867):0.01162722873,(((361.0201095:0.00014362308,361.020324:0.00014362308):0.01835093781,(373.0200924:0.0001671250385,373.020342:0.0001671250385):0.01832743585):0.0161472129,(((375.0358136:0.0001052030691,375.03601:0.0001052030691):0.01449856029,(391.0307197:0.0001121130467,391.030929:0.0001121130467):0.01449165031):0.007053290902,((373.0565362:0.0001118452181,373.056745:0.0001118452181):0.01576606568,(389.0514114:0.000128343459,389.051651:0.000128343459):0.01574956744):0.005779143362):0.01298471953):0.002625163684):0.01551554975,(((((347.077252:7.673289028e-05,347.077443:7.673289028e-05):0.01315707618,(361.0929117:0.0001062208178,361.09311:0.0001062208178):0.01312758825):0.01066551538,((317.0666997:8.693715944e-05,317.066862:8.693715944e-05):0.01510172824,(331.0823455:0.000130432522,331.082589:0.000130432522):0.01505823288):0.008710659047):0.006732370585,((315.0510437:8.479453077e-05,315.051202:8.479453077e-05):0.02522207924,((319.0459897:0.0001064886463,319.0461885:0.0001064886463):0.01928719536,((345.0616091:9.797169726e-05,345.061792:9.797169726e-05):0.01522229784,((329.0667149:0.005053160972,343.0823697:0.005053160972):0.004707865299,(331.0459787:0.007800295407,(333.0616312:0.006788023265,335.0409029:0.006788023265):0.001012272142):0.001960730865):0.005559243267):0.004073414462):0.005913189773):0.005324821256):0.01026751245,((((343.0459436:0.0001073456978,343.046144:0.0001073456978):0.02087176484,((327.0510272:0.004760733699,339.0510301:0.004760733699):0.00533495378,(341.0302861:0.005206745473,357.0252031:0.005206745473):0.004888942006):0.01088342306):0.006432821954,(((381.0616023:0.007455124836,(355.0459551:0.00522080713,371.0408719:0.00522080713):0.002234317706):0.006772483399,(367.0823394:0.00869593438,(359.0772611:0.005052538525,371.077257:0.005052538525):0.003643395856):0.005531673855):0.006834073174,((357.0616202:0.0001305932192,357.061864:0.0001305932192):0.01447377735,(369.0616039:0.0001570814665,369.0618385:0.0001570814665):0.0144472891):0.006457310839):0.006350251086):0.00682355321,((351.087457:0.01263222225,(355.082383:0.01151422575,395.0772896:0.01151422575):0.001117996495):0.01645459036,((311.0561561:0.009410219945,323.0561447:0.009410219945):0.01431502188,((325.0718243:0.0001176437069,325.072:0.0001176437069):0.01948239093,(341.0667094:0.0001733520531,341.0669683:0.0001733520531):0.01942668259):0.004125207188):0.005361570784):0.005148673094):0.006663721771):0.01188327974):0.004636167942):0.01394533106,((379.118628:0.01712246958,425.0877182:0.01712246958):0.04683888823,(((383.0408125:0.009311119785,395.0408324:0.009311119785):0.02061497453,(((385.0564921:0.0001228931473,385.056798:0.0001228931473):0.01496700901,(399.0721423:0.0001544701378,399.072373:0.0001544701378):0.01493543202):0.004759282306,((411.0721714:0.0001395922597,411.072432:0.0001395922597):0.01610565098,(397.0564867:0.0001411992312,397.0567503:0.0001411992312):0.01610404401):0.003603941228):0.01007690985):0.01553586424,(((439.067053:0.000177838182,439.067385:0.000177838182):0.0214227794,(453.0826302:0.0002273864706,453.0829132:0.0002273864706):0.02137323112):0.02153504782,((453.1192034:0.01107815673,(409.0929941:0.01097312568,429.0828241:0.01097312568):0.000105031044):0.0193211333,((413.0878171:0.0001472387659,413.088037:0.0001472387659):0.02187258401,((439.1034976:0.0001582866951,439.103734:0.0001582866951):0.0215551664,((427.1034701:0.008480507232,441.0827391:0.008480507232):0.006209604355,(415.0671278:0.01074298145,455.0984195:0.01074298145):0.003947130138):0.007023341513):0.0003063696781):0.008379467245):0.01273637538):0.002326293149):0.01849939926):0.007402628412):0.01677857751,(((((213.0040538:0.009111437583,(209.0091479:0.005647392903,225.0040633:0.005647392903):0.00346404468):0.01964917528,(307.0095588:0.01754850154,(221.0091659:0.01107324109,((247.0248154:0.005344186936,263.0197357:0.005344186936):0.003551527673,(252.9989995:0.007614935739,279.0146422:0.007614935739):0.00128077887):0.002177526483):0.006475260448):0.01121211132):0.01361350496,((((300.9990283:0.007921109198,327.0146849:0.007921109198):0.008231309392,(349.020154:0.01329634141,(275.0197623:0.01082974944,(329.0303248:0.007683120753,(303.0146738:0.005264687516,319.0095948:0.005264687516):0.002418433237):0.003146628691):0.002466591966):0.002856077181):0.0136479877,((317.0303407:0.01454756597,(291.0146633:8.249120491e-05,291.0148173:8.249120491e-05):0.01446507477):0.006454448245,((289.0354072:0.0001142556754,289.0356205:0.0001142556754):0.01454723079,(305.0303213:0.0001219691387,305.030549:0.0001219691387):0.01453951733):0.00634052775):0.008798392069):0.0111529943,(239.0349638:0.03283955929,(((259.0248379:7.129596993e-05,259.024971:7.129596993e-05):0.01767268979,(273.0404749:7.397425583e-05,273.040613:7.397425583e-05):0.01767001151):0.007835117189,((249.0040913:0.01372762872,((301.0353973:0.004839911604,313.0353996:0.004839911604):0.003277755103,(271.0248286:0.00521744335,287.0197403:0.00521744335):0.002900223357):0.005609962017):0.009330647652,((231.0299246:0.01515332084,((241.0506455:0.009134920552,(245.0455603:0.005331630427,261.0404794:0.005331630427):0.003803290125):0.003099613237,((255.0663043:0.004826996329,267.0663127:0.004826996329):0.004743182471,(283.0612124:0.006384494994,(257.0455677:0.00483986688,269.0455709:0.00483986688):0.001544628114):0.003185683806):0.002664354989):0.002918787052):0.004841677253,((287.0561341:7.006395843e-05,287.0563085:7.006395843e-05):0.01610875904,(271.0611995:0.008467732283,(285.0404696:0.005725344695,299.056113:0.005725344695):0.002742387588):0.007711090712):0.003816175099):0.003063278282):0.002520826574):0.00726045634):0.008113841293):0.001420717241):0.01074525173,((((221.0819129:0.006589235637,223.0611692:0.006589235637):0.005170179159,(219.0662601:0.008047859454,229.086996:0.008047859454):0.003711555341):0.01956680917,((217.050582:0.01773131792,231.0663265:0.01773131792):0.01033491555,((211.0248107:0.01090222197,((221.045536:0.005821931125,233.0455439:0.005821931125):0.003119917717,((219.0298916:0.005403782079,235.0248074:0.005403782079):0.001544124991,(207.0298994:0.005591260349,223.0248089:0.005591260349):0.001356646721):0.001993941771):0.001960373128):0.008371794991,((247.0612099:0.007198556264,(235.0612066:0.005612580952,251.0561186:0.005612580952):0.001585975311):0.006280060773,(205.0506343:0.009549423601,(207.0662892:0.006755342734,209.0455451:0.006755342734):0.002794080867):0.003929193436):0.005795399925):0.008792216504):0.003259990497):0.01502019424,(323.0231263:0.0454945007,((((281.0303309:0.007510828999,(253.035419:0.005934504474,269.0303322:0.005934504474):0.001576324525):0.005442673203,((257.0303373:0.005524537813,271.0459899:0.005524537813):0.006137077427,(299.040896:0.007546857841,311.0408992:0.007546857841):0.004114757398):0.001291886961):0.01036969229,(325.0201889:0.02045839077,(267.0146954:0.01015098479,(297.0252614:0.006568979441,309.0252528:0.006568979441):0.00358200535):0.01030740598):0.002864803714):0.01268530759,(((293.0303047:0.01161396195,((239.0197464:0.006497207122,251.0197433:0.006497207122):0.001413318275,(237.0404822:0.00698789738,(249.0404727:0.005515551004,265.0353975:0.005515551004):0.001472346376):0.0009226280168):0.003703436553):0.006914243719,(((301.0717842:0.006834987394,(305.0666958:0.006025494377,(289.0717777:0.005060137013,303.0874353:0.005060137013):0.0009653573631):0.0008094930179):0.001528690138,(279.0510407:0.006983758194,(275.0561307:0.005393757571,291.051041:0.005393757571):0.001590000623):0.001379919339):0.007495452489,((307.0459698:0.005409646812,321.0616241:0.005409646812):0.004888642611,(277.0354059:0.006952122745,303.0510586:0.006952122745):0.003346166678):0.005560840599):0.002669075647):0.008914306087,((((281.0666964:0.004904858541,295.082345:0.004904858541):0.006433317511,((255.0510556:0.005096104071,269.0666988:0.005096104071):0.003953100365,(267.0510568:0.005882467334,283.0459625:0.005882467334):0.003166737102):0.002288971616):0.004536413008,(241.0353723:0.01306530871,(227.0197488:0.00914452769,(225.0404771:0.005854609752,239.0561289:0.005854609752):0.003289917938):0.00392078102):0.002809280351):0.004368224837,(229.0353967:0.01735905316,285.0252244:0.01735905316):0.00288376074):0.007199697859):0.008565990324):0.009485998624):0.0008519174999):0.006772951348):0.02464911414,(207.081543:0.06841412863,(((309.0768205:0.01916083583,(225.0556855:0.006751912854,229.0505963:0.006751912854):0.01240892297):0.01908017157,(((285.0768633:8.125919339e-05,285.077015:8.125919339e-05):0.01953826475,(257.0819258:0.007468821952,(269.0819229:0.004867320818,281.081917:0.004867320818):0.002601501134):0.01215070199):0.006428561191,((297.0767856:0.0001007035488,297.076936:0.0001007035488):0.02195792709,(295.097521:0.0001205228643,295.097746:0.0001205228643):0.02193810778):0.003989454488):0.01219292227):0.01472568654,((289.1445019:0.01157865007,299.1288606:0.01157865007):0.02841680484,(311.1288317:0.01443688873,323.092453:0.01443688873):0.02555856618):0.01297123903):0.0154474347):0.009354355058):0.01037408004):0.009027043747):0.02353038186,(((465.1149975:0.01328904514,523.120484:0.01328904514):0.03627112613,(366.0465852:0.01557357365,422.0364059:0.01557357365):0.03398659762):0.06455763888,((((((440.0834388:0.0001179517099,440.083659:0.0001179517099):0.01873331225,(456.0783266:0.0001527158605,456.0786117:0.0001527158605):0.0186985481):0.01821822143,((482.0939423:0.0001420562827,482.0942075:0.0001420562827):0.03153777705,(((494.0939989:0.0001896762056,494.094353:0.0001896762056):0.01616663723,(468.0783656:0.01229578986,(480.0783655:0.0001285577219,480.0786855:0.0001285577219):0.01216723214):0.004060523567):0.009167450504,(((492.1147301:0.0001673393014,492.1150425:0.0001673393014):0.01210531794,(478.0991386:0.0001726824817,478.0993965:0.0001726824817):0.01209997476):0.009418438205,((454.099085:0.008320998439,(464.1198152:0.005472005444,480.1147392:0.005472005444):0.002848992996):0.01135516093,((452.0834391:0.0001231475844,452.083669:0.0001231475844):0.01458499618,(466.0991237:0.00014371682,466.099392:0.00014371682):0.01456442695):0.004968015605):0.002014936074):0.003832668488):0.006156069398):0.005389652055):0.01162036585,(((428.0474:0.0141854971,(442.0627348:0.0001208040843,442.0630355:0.0001208040843):0.01406469301):0.007003029411,(470.0579513:0.01691651925,(440.0470623:0.000132052885,440.047391:0.000132052885):0.01678446637):0.004272007253):0.02144888833,((426.067856:0.007868248637,(424.0885948:0.006157520945,436.0885857:0.006157520945):0.001710727692):0.02579531829,(((380.0623454:0.0001187016299,380.062567:0.0001187016299):0.01818916134,((382.0415996:0.0001218084415,382.041827:0.0001218084415):0.0157799481,(396.0572179:0.0001685177471,396.0575325:0.0001685177471):0.0157332388):0.002406106425):0.009850378836,((412.0521536:0.0001779051391,412.0524193:0.0001779051391):0.02626975261,(((438.0678373:0.0001412527969,438.068101:0.0001412527969):0.01350581029,(424.0521842:0.0001493412203,424.052463:0.0001493412203):0.01349772187):0.006662794259,((422.0728826:0.0001214870472,422.073185:0.0001214870472):0.0148910018,(408.0572116:0.0001266293561,408.057448:0.0001266293561):0.01488585949):0.005297368505):0.006137800399):0.001710584054):0.00550532512):0.008973847912):0.006052436399):0.03187377843,(((384.1090125:0.009245545757,426.119575:0.009245545757):0.01449481851,(472.161439:0.01326528189,530.1669128:0.01326528189):0.01047508238):0.04808669539,(((372.145576:0.01070898049,416.171783:0.01070898049):0.04605480162,(((402.1559783:0.01307901044,456.166553:0.01307901044):0.02819037611,(458.1458376:0.01496468327,(474.177149:0.007612978644,502.1720574:0.007612978644):0.007351704626):0.02630470328):0.008904209982,(((((390.1194264:0.0001390566025,390.119686:0.0001390566025):0.01324928841,(404.1350834:0.0001535193463,404.13537:0.0001535193463):0.01323482567):0.00479005165,((374.1245523:8.946813959e-05,374.124775:8.946813959e-05):0.01560817312,(388.1401709:0.0001493412203,388.1404497:0.0001493412203):0.01554830004):0.002480755406):0.01702087999,(((420.1299853:0.0001433954256,420.130253:0.0001433954256):0.02164681003,((460.161277:0.0001060199463,460.1615409:0.0001060199463):0.01994745046,(((448.1613359:9.947153733e-05,448.1615835:9.947153733e-05):0.01059863097,(434.1456701:0.0001063815149,434.1459349:0.0001063815149):0.01059172099):0.008392207841,((432.1300376:0.0001282363276,432.130277:0.0001282363276):0.01194214818,(446.1456898:0.0001530908205,446.1459756:0.0001530908205):0.01191729369):0.007019925833):0.0009631600575):0.00173673505):0.008695359348,(428.1351822:0.02578617408,(442.15069:0.02123204529,((430.1507368:0.0001475735516,430.1510123:0.0001475735516):0.01417294098,(416.1350743:0.0001578179951,416.13531:0.0001578179951):0.01416269654):0.00691153076):0.004554128792):0.004699390718):0.004713711852):0.0091832783,(446.182252:0.04307348045,((((432.1664373:0.007293553589,(434.1820942:0.006566146916,436.1613529:0.006566146916):0.0007274066729):0.001956938556,(438.1770084:0.007516967511,464.1926519:0.007516967511):0.001733524633):0.007856229979,((406.1507713:0.004255898275,420.1664312:0.004255898275):0.006721008945,(390.1558376:0.008558293532,404.1715254:0.008558293532):0.002418613688):0.006129814903):0.01093027082,(((436.1249856:0.004317744767,450.1406264:0.004317744767):0.006841082411,(462.1406409:0.007061655272,488.1562853:0.007061655272):0.004097171906):0.00803380928,(418.1508145:0.01357489618,452.1563009:0.01357489618):0.005617740274):0.008844356487):0.01503648751):0.001309074503):0.005791041579):0.006590185578):0.01031753705,((500.1560883:0.02520407723,((472.1248213:0.0002168741986,472.1251452:0.0002168741986):0.0141880468,(486.1404548:0.0002859605827,486.1408107:0.0002859605827):0.01411896042):0.01079915623):0.03347763859,((((((420.0936049:0.0001184338013,420.093826:0.0001184338013):0.01637762465,(404.0986823:0.01153907199,(418.1143938:0.0001340214251,418.114644:0.0001340214251):0.01140505056):0.004956986462):0.005902547777,((446.1092573:0.0001340214251,446.1095075:0.0001340214251):0.0175415579,((430.1143893:9.979293163e-05,430.1146377:9.979293163e-05):0.01119440164,(444.1300017:0.0001584473922,444.1302975:0.0001584473922):0.01113574718):0.00638138475):0.004723026904):0.007617066665,((((476.1198387:0.0001197595528,476.1201368:0.0001197595528):0.0108534035,(490.1354598:0.0001275533647,490.1357773:0.0001275533647):0.01084560969):0.00671092553,((474.1405659:8.613367369e-05,474.1408875:8.613367369e-05):0.01203126465,(460.124961:0.0001558762378,460.125252:0.0001558762378):0.01196152208):0.005566690266):0.007384696575,(((434.1093136:0.000137074671,434.1095695:0.000137074671):0.01213554728,(448.1249803:0.0001503589689,448.125261:0.0001503589689):0.01212226298):0.007255565336,((462.1042415:0.0001432882942,462.104509:0.0001432882942):0.01535922672,(450.1042298:0.0001541085692,450.1045175:0.0001541085692):0.01534840645):0.004025672272):0.005540597872):0.004946887732):0.006099432825,(((434.0729328:0.01271486288,(432.0936294:0.01231233863,(406.0779999:0.009215206697,448.0885582:0.009215206697):0.003097131932):0.0004025242516):0.01166205965,((460.0885762:0.0001434489914,460.088844:0.0001434489914):0.01379838504,(474.1042289:0.0001563583293,474.1045208:0.0001563583293):0.0137854757):0.01043508851):0.00845189922,(((456.1300487:0.006560772444,458.1093151:0.006560772444):0.0083880312,(512.156258:0.01224397059,(470.1093003:0.008634180524,488.1198659:0.008634180524):0.003609790067):0.002704833054):0.0112435915,(484.125078:0.01779572457,498.1408805:0.01779572457):0.00839667058):0.006636426607):0.003286283962):0.009806631413,(((414.1193925:0.0001809851679,414.1196628:0.0001809851679):0.01844628688,(400.1037267:0.0001830340565,400.1039545:0.0001830340565):0.01844423799):0.02305361766,((440.098891:0.02106555114,(456.0935272:0.0001636432669,456.0938327:0.0001636432669):0.02090190788):0.0141242608,(((428.0987515:0.0001198800757,428.0989753:0.0001198800757):0.01620068336,(442.1143208:0.0001785747106,442.1145875:0.0001785747106):0.01614198873):0.01041251919,(((418.0779626:0.000153947872,418.07825:0.000153947872):0.01778843918,((416.0986691:0.0001220896615,416.098973:0.0001220896615):0.01434553572,(402.0831013:0.0001270578818,402.0833385:0.0001270578818):0.0143405675):0.003474761673):0.007808978864,((414.0831554:0.0001550727521,414.083387:0.0001550727521):0.0186009254,((430.0780204:0.0001149386382,430.0783065:0.0001149386382):0.01074819684,(444.0936579:0.0001227726244,444.0939635:0.0001227726244):0.01074036285):0.007892862677):0.006995367765):0.0009817167138):0.00845672931):0.006491077766):0.00424084742):0.01275997869):0.008399603345):0.004745740491):0.008736570013):0.00661870845,((400.052234:0.04545349142,(410.036582:0.01533834203,(374.0518406:0.01205659786,418.0416745:0.01205659786):0.003281744167):0.0301151494):0.03647883433,(((((((360.1088887:9.043232249e-05,360.1091138:9.043232249e-05):0.01070141766,(346.0932374:9.505236566e-05,346.093474:9.505236566e-05):0.01069679762):0.005326407065,((358.0932496:0.0001143092411,358.093463:0.0001143092411):0.0131476517,(372.1088962:0.0001297361677,372.1091384:0.0001297361677):0.01313222477):0.002856296108):0.005002540911,(((362.0881457:0.0001256116075,362.0883802:0.0001256116075):0.01180834481,(376.103784:0.0001271650133,376.1040214:0.0001271650133):0.0118067914):0.007345027224,((374.0881562:0.0001165054355,374.0883737:0.0001165054355):0.01432039753,(388.1037839:0.0001420161084,388.103996:0.0001420161084):0.01429488686):0.004842080671):0.001841814322):0.009690156078,(((392.0987456:0.00012020147,392.09897:0.00012020147):0.01292184075,(378.0830813:0.0001217013101,378.0833085:0.0001217013101):0.01292034091):0.01532855175,((348.0725717:0.0001180454498,348.072748:0.0001180454498):0.02056493006,(364.0674066:0.0001226119272,364.0676355:0.0001226119272):0.02056036359):0.007687618452):0.002440360074):0.01452001846,(((360.0724645:0.000163710224,360.072709:0.000163710224):0.01950521822,(358.0568195:0.01771321989,(386.0881328:0.01265053011,(372.0724885:0.0001503187947,372.072713:0.0001503187947):0.01250021131):0.005062689784):0.001955708557):0.01913082111,(((394.0416004:0.0001334322022,394.0418495:0.0001334322022):0.01917991522,(378.0466218:0.0002018356234,378.046873:0.0002018356234):0.0191115118):0.01069365164,(((388.0674382:8.749959948e-05,388.067656:8.749959948e-05):0.01526762251,(390.0467018:0.0001120594809,390.046911:0.0001120594809):0.01524306262):0.01159959313,((392.0623156:0.0001355212652,392.062518:0.0001355212652):0.02017460364,((390.0830797:0.0001281827619,390.083319:0.0001281827619):0.01502394905,(376.0674492:0.0001289862477,376.06769:0.0001289862477):0.01502314557):0.005157993085):0.006644590329):0.003052283836):0.008792750488):0.006531222948):0.01141306008,((338.0306404:0.03393599477,((((330.061948:0.005113324618,342.061939:0.005113324618):0.004270617053,(332.0412077:0.005379093679,348.0361183:0.005379093679):0.004004847992):0.008687420944,(376.0310365:0.01165806565,400.0674165:0.01165806565):0.006413296961):0.007086163344,(278.030649:0.02133316313,(310.020448:0.01135299951,(316.0462668:0.007671297036,320.0411882:0.007671297036):0.003681702473):0.00998016362):0.00382436283):0.008778468813):0.01361698184,((302.06694:0.02688527575,(318.0619572:0.0001508544518,318.0621825:0.0001508544518):0.0267344213):0.01721090483,((324.087816:0.01526561676,(370.093303:0.007579173036,398.0882083:0.007579173036):0.007686443721):0.02353674621,((288.0514183:0.005378297209,304.0463393:0.005378297209):0.01681079387,((334.0568842:0.006509514529,(308.0412368:0.005968804644,322.0568858:0.005968804644):0.0005407098851):0.01167595992,((346.0569052:0.005393826321,362.0518146:0.005393826321):0.004632363799,(338.0518244:0.006519875746,350.0518177:0.006519875746):0.003506314374):0.00815928433):0.00400361663):0.01661327189):0.005293817609):0.003456796028):0.009191055975):0.02518829317):0.005250012362):0.02693547204):0.006582179186):0.01577210035):0.03744129099):0.01067330056):0.03133378329):0.003306548798):0.03367729806):0.01723708333,(615.060218:0.2579871112,(((((691.0787124:0.01108422598,723.104921:0.01108422598):0.05460876003,((743.073805:0.02368210306,(773.120749:0.02090268519,((677.063234:0.00688131665,703.0788793:0.00688131665):0.004968008114,(689.0996251:0.00940681001,(657.073408:0.004462680704,671.0890515:0.004462680704):0.004944129306):0.002442514754):0.009053360421):0.002779417877):0.0322299631,(((755.146626:0.01170136348,761.12081:0.01170136348):0.01601252782,(675.0840248:0.01422627832,705.0945735:0.01422627832):0.01348761297):0.01996134814,((757.162144:0.01250061514,(705.1308539:0.007562510832,733.1257617:0.007562510832):0.004938104304):0.02860259426,((715.1151267:0.01218180002,(731.1100635:0.004284071623,745.125704:0.004284071623):0.007897728393):0.01111987172,(701.0995289:0.01860545089,(747.1049945:0.006024161723,749.120649:0.006024161723):0.01258128916):0.004696220846):0.01780153766):0.006572030039):0.008236826732):0.009780919837):0.03332835607,(((558.984896:0.01071410877,573.000558:0.01071410877):0.0297456805,((551.0314679:0.00515458782,563.0314718:0.00515458782):0.01711772117,((653.0631653:0.004406220473,667.078807:0.004406220473):0.01589401648,(611.0525898:0.01356773385,(585.036958:0.01118019126,609.0733399:0.01118019126):0.002387542594):0.006732503106):0.001972072032):0.01818748028):0.03902402038,(((653.1147551:0.01954809035,(637.1198886:0.008157418684,651.0991618:0.008157418684):0.01139067167):0.03993769861,(((611.0677728:0.01809383238,(567.0415723:0.007341870164,597.052138:0.007341870164):0.01075196222):0.01250783239,((573.0521732:0.005237418249,589.047094:0.005237418249):0.01592248967,(587.0677577:0.01771987916,(601.083445:0.005236776935,617.0783663:0.005236776935):0.01248310222):0.00344002876):0.009441756856):0.01929369629,((661.0682751:0.01416834287,(619.0575941:0.007318175165,649.06816:0.007318175165):0.006850167705):0.01901149114,((635.0889491:0.008716164567,649.1045757:0.008716164567):0.01118143436,(633.1097187:0.009287442683,(619.0940914:0.006905655224,645.1097431:0.006905655224):0.002381787459):0.01061015625):0.01328223508):0.01671552705):0.009590427904):0.009320307547,((621.000516:0.01977206624,665.0631215:0.01977206624):0.04345177781,(635.0527532:0.04777917083,(623.0525759:0.03211542668,(593.0422761:0.02026766764,605.041973:0.02026766764):0.01184775904):0.01566374416):0.01544467321):0.005582252468):0.01067771314):0.01953753242):0.02936301208,(((((669.2038204:0.02402627442,((663.1932259:0.008274602487,677.2088948:0.008274602487):0.007157580723,((661.1775929:0.005891663863,(663.1568581:0.004184058911,677.1725145:0.004184058911):0.001707604952):0.005795627735,(623.161946:0.01010042898,667.1881597:0.01010042898):0.001586862616):0.003744891612):0.008594091212):0.0220878895,((719.1830962:0.01402012771,727.2245625:0.01402012771):0.03149429278,(679.167042:0.01806889799,(595.1458985:0.008293028989,(611.1771947:0.006528657282,613.1564633:0.006528657282):0.001764371706):0.009775868997):0.02744552251):0.0005997434266):0.02257221892,(((((643.1306187:0.004284071449,657.1462713:0.004284071449):0.00606701376,(643.1669965:0.004778118517,655.1669959:0.004778118517):0.005572966691):0.002690691765,(599.1044028:0.0111245309,623.1407863:0.0111245309):0.001917246072):0.01774762921,((703.1517302:0.008099818891,717.1309985:0.008099818891):0.01728077406,(629.1149407:0.01318579803,(651.135682:0.008582895755,(681.1462415:0.005725054047,683.1618929:0.005725054047):0.002857841708):0.004602902274):0.01219479493):0.00540881323):0.01715734845,(((691.1153699:0.00945605466,(697.089551:0.00786601686,(679.0789883:0.00435808117,693.0946358:0.00435808117):0.00350793569):0.0015900378):0.01298685484,(663.0840967:0.01717321851,729.131028:0.01717321851):0.005269690983):0.01233490222,(((659.1255629:0.005240425239,675.120475:0.005240425239):0.004018132226,(641.1150003:0.008675485896,655.1306395:0.008675485896):0.0005830715683):0.01669197765,(689.1724975:0.01159177531,(651.1204578:0.008311698527,661.1411943:0.008311698527):0.003280076788):0.0143587598):0.008827276601):0.01316894293):0.02073962821):0.02280253781,(((((669.1824636:0.008836974812,(655.2031896:0.006921715126,681.218841:0.006921715126):0.001915259686):0.02221409266,(653.1511698:0.01176097571,(697.1410005:0.005760536699,699.1566439:0.005760536699):0.00600043901):0.01929009176):0.009761881119,(((637.1410238:0.0100814384,(603.1355407:0.008099049074,(633.1461008:0.00493186613,645.1461016:0.00493186613):0.003167182945):0.001982389321):0.01038364599,(631.1668213:0.01532516963,(657.1824839:0.005761000178,659.1981384:0.005761000178):0.009564169455):0.005139914753):0.01730686293,((729.2399778:0.01353557824,(705.2036016:0.0105168002,(715.1879523:0.008317859564,743.2192543:0.008317859564):0.00219894064):0.003018778034):0.009505211968,((709.1985274:0.004110005104,723.2141708:0.004110005104):0.01087958611,(675.1566553:0.006912209586,705.1672302:0.006912209586):0.008077381626):0.008051198995):0.01473115711):0.003041001272):0.02906927035,((((663.1204156:0.006523208355,665.099689:0.006523208355):0.009283007124,(683.1102505:0.008386513159,711.141541:0.008386513159):0.00741970232):0.01587162261,(699.141502:0.02037194912,(681.1673371:0.01253533174,(665.1360344:0.008182380314,679.1152952:0.008182380314):0.004352951424):0.007836617379):0.01130588898):0.01780807308,(((667.1516124:0.01873738094,(685.1621575:0.01604620739,697.1621124:0.01604620739):0.002691173548):0.01712423763,(739.172786:0.0205955754,(693.2036827:0.006545119762,695.1829416:0.006545119762):0.01405045564):0.01526604316):0.01146934024,(((657.109766:0.01492823114,(641.1512425:0.007600799542,659.1618019:0.007600799542):0.007327431598):0.01080179956,(((689.1359853:0.00597383618,691.1516448:0.00597383618):0.004392356239,(673.1410873:0.006784387631,677.1360105:0.006784387631):0.003581804788):0.008933267145,(715.151614:0.01159866665,717.1672805:0.01159866665):0.00770079291):0.006430571138):0.0103680243,((609.1096859:0.01626933295,(595.0941074:0.009675154474,607.1304924:0.009675154474):0.006594178479):0.01580807017,((697.125779:0.01353016039,(693.130892:0.006524228194,695.1101479:0.006524228194):0.007005932197):0.01211576099,((667.115249:0.00886759672,(635.1254157:0.006522966911,637.1046791:0.006522966911):0.002344629809):0.007920598417,(641.1359908:0.009210666722,683.1465526:0.009210666722):0.007577528415):0.00885772624):0.006431481752):0.004020651876):0.01123290381):0.00215495236):0.02039630777):0.01129262036,((((737.193277:0.000317376876,737.193672:0.000317376876):0.02242987432,(721.1619937:0.01185075971,723.1776317:0.01185075971):0.01089649148):0.02733852461,(((747.177751:0.01026760487,(707.1464434:0.009263946575,(737.157011:0.005287031915,753.151924:0.005287031915):0.00397691466):0.001003658294):0.02670402274,((731.1828117:0.008708087276,747.2141072:0.008708087276):0.006444902664,(749.229772:0.01103477138,(703.1879051:0.006841116738,733.1984726:0.006841116738):0.004193654646):0.004118218555):0.02181863766):0.01122980278,(((707.1829764:0.01423294604,761.229928:0.01423294604):0.01401471306,(751.2092165:0.01481875464,763.209145:0.01481875464):0.01342890445):0.01419198887,((745.1986783:0.01567107078,761.193629:0.01567107078):0.01499735425,((751.17274:0.01125400055,775.209121:0.01125400055):0.01196490568,(741.203622:0.01377437778,(735.177804:0.004144309173,749.1934498:0.004144309173):0.00963006861):0.009444528446):0.007449518803):0.01177122293):0.005761782423):0.001884345411):0.02530840646,(801.188437:0.07181902245,(749.156851:0.01400976012,757.198312:0.01400976012):0.05780926233):0.00357515981):0.005780657044):0.01031408136):0.0317824148,(((695.1615568:0.02418676374,(701.1357501:0.02045410824,(699.0837012:0.01305217982,(655.0938805:0.008734672927,683.1251721:0.008734672927):0.00431750689):0.007401928426):0.003732655501):0.03361333368,(641.0782444:0.03419869724,(673.10447:0.0169849853,733.089208:0.0169849853):0.01721371194):0.02360140018):0.05085510513,(((571.0728057:0.01328452708,(523.0516772:0.009532541119,537.067316:0.009532541119):0.003751985958):0.02982855415,(681.0732218:0.03347712863,((603.0626557:0.004839471116,615.0626475:0.004839471116):0.006568400734,(639.0990346:0.00852944741,(615.0990312:0.007036079996,(597.0884668:0.005205528779,613.0833783:0.005205528779):0.001830551218):0.001493367414):0.00287842444):0.02206925678):0.009635952599):0.04173811165,((((713.2085627:0.009186804535,(717.2034596:0.004797682629,729.2034685:0.004797682629):0.004389121906):0.01545498437,((687.1928745:0.009498284915,711.1928683:0.009498284915):0.006759255091,(687.1564965:0.01068294626,(681.1823249:0.007317751362,699.1928875:0.007317751362):0.003365194902):0.005574593742):0.008384248896):0.02496361198,(((611.1040868:0.004671169285,623.104091:0.004671169285):0.01086973285,(617.1146572:0.01177587754,(601.1197311:0.004324318954,615.1353803:0.004324318954):0.007451558583):0.003765024602):0.01932804599,((593.166296:0.01205786035,637.1561156:0.01205786035):0.01561856161,(639.1717997:0.01875383407,(617.1510502:0.008157180296,627.1717789:0.008157180296):0.01059665378):0.008922587884):0.007192526173):0.01473645275):0.02330871841,(((685.1408901:0.01200071295,(729.167108:0.005218203695,745.1620247:0.005218203695):0.006782509251):0.0181872479,(771.214083:0.02232087206,(697.177287:0.008380240765,725.2085935:0.008380240765):0.01394063129):0.007867088794):0.0281056215,(((613.1198112:0.007813246975,631.1303777:0.007813246975):0.008575363087,(627.0990626:0.01048069037,671.1252855:0.01048069037):0.005907919687):0.01416415442,(589.1197795:0.0276473511,(667.166739:0.01186137834,(609.1248835:0.01044702339,(611.140519:0.008585339009,625.1561798:0.008585339009):0.001861684377):0.001414354953):0.01578597277):0.002905413382):0.02774081787):0.01462053694):0.01193707358):0.02380400968):0.01461613291):0.005113018693):0.01053326764,((((632.125612:0.021619753,636.120683:0.021619753):0.02884997555,(606.073622:0.02192034453,(590.0786403:0.008973552706,608.089198:0.008973552706):0.01294679183):0.02854938401):0.01244555343,(((594.1463189:0.007082322391,624.156875:0.007082322391):0.03005364843,(588.1721485:0.01555218617,(588.1357777:0.008172806568,598.156512:0.008172806568):0.007379379599):0.02158378466):0.02036765064,(628.115388:0.04669257527,((548.1044202:0.01579772065,(562.1200983:0.007612794789,590.115008:0.007612794789):0.008184925857):0.01971880016,(604.0942655:0.01854310112,672.15687:0.01854310112):0.01697341969):0.01117605447):0.01081104619):0.005411660511):0.06996498561,((((683.2191228:0.0137107736,699.177645:0.0137107736):0.01639946178,(675.141273:0.01722846223,(627.1565229:0.01274525735,(653.1357815:0.008257445083,(643.1150536:0.004158929788,657.1307016:0.004158929788):0.004098515295):0.004487812263):0.00448320488):0.01288177315):0.03422926506,(((679.1514616:0.01549035858,(695.219147:0.01186801958,(655.1878429:0.008084289977,669.1671104:0.008084289977):0.003783729598):0.003622339001):0.01834166255,((653.1722997:0.01331783274,(637.1773119:0.00742498008,641.1722329:0.00742498008):0.005892852665):0.0119904942,(649.1409236:0.01796793168,(649.1772968:0.006894996055,679.1878556:0.006894996055):0.01107293562):0.007340395272):0.008523694179):0.0142371902,((((609.1460351:0.008475698926,619.1667635:0.008475698926):0.009947067734,(625.1045726:0.01145173728,(593.1147411:0.006992237806,619.1303881:0.006992237806):0.004459499472):0.006971029383):0.01083067742,(643.1515232:0.02166304989,(595.1667964:0.01216383982,(625.1409687:0.004165429838,639.1566201:0.004165429838):0.007998409977):0.009499210079):0.007590394191):0.01486407801,((669.130741:0.01336447118,((671.110022:0.004176846551,685.12567:0.004176846551):0.004596041259,(639.120194:0.005369236517,655.1151014:0.005369236517):0.003403651293):0.004591583372):0.01683917764,((709.162075:0.005303610548,725.156986:0.005303610548):0.008438945731,(655.1515049:0.005385712106,671.1464203:0.005385712106):0.008356844174):0.01646109254):0.01391387327):0.003951689239):0.0162702891):0.03492243672,((((651.0837476:0.0004649504275,651.0841816:0.0004649504275):0.04304801275,(683.0739743:0.02895171598,(641.063392:0.01962847915,(613.0685301:0.01112661614,625.0685137:0.01112661614):0.008501863011):0.009323236834):0.0145612472):0.01888338448,(((601.0680844:0.000388083623,601.0685674:0.000388083623):0.03547968017,(599.0524497:0.000469235685,599.0528877:0.000469235685):0.03539852811):0.02194192443,(((641.099733:0.005420868155,657.0946509:0.005420868155):0.03165737173,(631.0791382:0.02395688721,(643.0786974:0.000339553083,643.07912:0.000339553083):0.02361733413):0.01312135268):0.013355343,((685.089252:0.02651210195,(597.0732084:0.01308743118,(613.1045047:0.008440768286,617.0994297:0.008440768286):0.004646662896):0.01342467077):0.01887672625,(653.0993591:0.03893313485,((611.0888828:0.0003034497895,611.089336:0.0003034497895):0.02151135731,(627.0838236:0.01647193714,639.0837946:0.01647193714):0.005342869954):0.01711832775):0.006455693351):0.005044754686):0.007376105335):0.004586659443):0.02428267144,(((603.120485:0.006932214245,(615.1204872:0.005518508234,631.1153985:0.005518508234):0.001413706011):0.04148590215,((645.130921:0.004104626238,659.1465736:0.004104626238):0.03008377914,(661.126005:0.02049168766,(629.0997808:0.01103279645,645.094562:0.01103279645):0.00945889121):0.01369671772):0.01422971101):0.0311562416,((519.063081:0.01482800526,545.042338:0.01482800526):0.05782787023,((567.083857:0.03527374501,(561.0733017:0.0139565044,587.0525625:0.0139565044):0.02131724061):0.0341703984,(((559.0575437:0.0004582011472,559.0580325:0.0004582011472):0.03004888812,(573.0733413:0.01549237312,(585.0733526:0.01098157055,(569.0784314:0.0001315306192,569.0787588:0.0001315306192):0.01085003993):0.004510802568):0.01501471615):0.01943044841,(((627.1201679:0.0003571494212,627.1206124:0.0003571494212):0.02207748757,((611.1252356:0.0002664224872,611.1256335:0.0002664224872):0.01665542922,(597.1096402:0.000333687637,597.1100555:0.000333687637):0.01658816407):0.005512785284):0.02173169574,(((587.088911:0.0002378987426,587.0892663:0.0002378987426):0.01867017581,(601.1044805:0.0004009260037,601.1049082:0.0004009260037):0.01850714854):0.01705891392,((573.1099833:0.01668473725,(559.0939777:0.0003276614938,559.0943855:0.0003276614938):0.01635707575):0.01126560322,((569.1147793:0.0001814270851,569.115118:0.0001814270851):0.0211452883,(571.0939929:0.0002597937297,571.0943809:0.0002597937297):0.02106692166):0.006623625075):0.008016648007):0.008199344252):0.005771204955):0.01950660573):0.003211732076):0.00691848251):0.007104661105):0.01258291805):0.03361833044):0.006037354212):0.1190694894):0.01215428347):0.02081900001,(((268.049603:0.07596881193,288.054814:0.07596881193):0.0797349054,(313.034729:0.08225057183,350.0585153:0.08225057183):0.07345314551):0.1200728456,(254.024041:0.2589620587,(((292.0397789:0.06176806297,(250.017988:0.03151984721,358.111887:0.03151984721):0.03024821577):0.09849838985,((313.082988:0.05566548603,(213.0153022:0.03475814731,(225.0516785:0.01238590857,255.062237:0.01238590857):0.02237223874):0.02090733872):0.04682305514,(294.040775:0.06422339605,(234.004379:0.04310020026,(214.0509537:0.02293714025,(208.0251353:0.01266979892,248.02005:0.01266979892):0.01026734133):0.02016306001):0.02112319579):0.03826514512):0.05777791165):0.04074248069,(((478.1102308:0.01694464427,(406.1254785:0.01170224706,424.0996663:0.01170224706):0.005242397212):0.1373655672,((((362.135838:0.02735230798,372.104928:0.02735230798):0.04262988757,(412.09986:0.05980956698,(372.14134:0.01197459943,382.125695:0.01197459943):0.04783496755):0.01017262857):0.04068976242,(((365.062761:0.03671707087,(423.068259:0.02611657017,(425.1202956:0.01379788697,437.1202761:0.01379788697):0.0123186832):0.0106005007):0.0386396628,((414.1307805:0.005423049277,430.125692:0.005423049277):0.03376177423,(502.110426:0.02605784837,(376.078732:0.0057288579,392.0736555:0.0057288579):0.02032899047):0.01312697513):0.03617191016):0.03147847831,(((495.0892843:0.005692749525,511.0841929:0.005692749525):0.04684412361,(460.0998134:0.02123806242,479.094392:0.02123806242):0.03129881071):0.04337505758,((((397.1253499:0.02125115469,(369.13041:0.007767950251,381.1304098:0.007767950251):0.01348320444):0.02543770055,((((363.0834844:0.009924955431,377.0990764:0.009924955431):0.01113572826,(395.073265:0.0153814621,(349.06778:0.006151448316,361.067787:0.006151448316):0.009230013782):0.005679221591):0.01072789438,((395.1096328:0.01208184437,(339.0834104:0.009621833321,351.1198034:0.009621833321):0.002460011048):0.009023354008,((363.1198201:0.006112019208,(365.0990837:0.004584612564,379.1147383:0.004584612564):0.001527406644):0.007910916012,(353.0991092:0.01046159743,(337.1041808:0.008211540055,367.1147364:0.008211540055):0.002250057374):0.003561337791):0.007082263157):0.01068337969):0.006795442118,((319.0936149:0.01791132265,((307.057245:0.006343145763,(305.0779887:0.005730065775,321.0728954:0.005730065775):0.0006130799884):0.008461312586,((335.0885589:0.005818109203,351.0834666:0.005818109203):0.007276909393,((333.10928:0.005647414786,349.1041951:0.005647414786):0.002963949644,(305.114365:0.005752577975,321.1092845:0.005752577975):0.002858786455):0.004483654166):0.001709439754):0.003106864298):0.01729772578,(323.1249478:0.01965436225,375.119881:0.01965436225):0.01555468617):0.003374971761):0.008104835063):0.01793836058,(((335.05209:0.01096485828,337.0677323:0.01096485828):0.01163233977,(409.0888728:0.01343313933,(367.0783182:0.007282158512,379.0783083:0.007282158512):0.00615098082):0.009164058712):0.03387190322,((423.1407837:0.03493971175,((393.1303351:0.005727613365,409.1252408:0.005727613365):0.01523046046,(425.1565553:0.0171556926,439.135834:0.0171556926):0.003802381229):0.01398163793):0.01588805795,(((393.0940234:0.01338605017,451.0994953:0.01338605017):0.0145097361,(453.1150492:0.01883286122,(451.13586:0.009169845895,(423.1045601:0.00580112989,439.0994668:0.00580112989):0.003368716006):0.009663015321):0.009062925055):0.01307766232,((381.0939336:0.01321225041,383.0731822:0.01321225041):0.01731752552,(397.08895:0.01764554879,411.1044432:0.01764554879):0.01288422714):0.01044367266):0.009854321114):0.005641331557):0.008158114564):0.02035859631,((442.1103235:0.03733996644,((382.089185:0.01059346556,(394.0891846:0.006259796995,(378.0942719:0.004827951776,392.1099249:0.004827951776):0.001431845219):0.004333668566):0.01314342204,(398.120475:0.0136397234,(352.115:0.004304908495,366.130646:0.004304908495):0.0093348149):0.01009716421):0.01360307884):0.04078584509,((((462.1518285:0.01406852636,(426.1154483:0.008850523962,452.1311015:0.008850523962):0.005218002397):0.00740784441,(464.0947137:0.01643639667,(466.110363:0.008730061652,480.125992:0.008730061652):0.007706335017):0.0050399741):0.01196518912,(406.0892081:0.02392091046,(376.1150446:0.01240648967,(418.1256138:0.008998822987,432.1048746:0.008998822987):0.003407666687):0.01151442079):0.009520649425):0.01756455853,((492.126049:0.01165696275,516.126055:0.01165696275):0.03449508512,((348.12016:0.012100628,(362.0994273:0.00641533293,374.0994323:0.00641533293):0.005685295068):0.01831778078,(420.0685294:0.02474667951,(410.120566:0.0147077171,464.131122:0.0147077171):0.01003896241):0.00567172927):0.01573363909):0.004854070547):0.02711969311):0.006860000609):0.01092611858):0.01092328125):0.003836746):0.01053995681,(((468.141195:0.01537700535,(470.120484:0.01069585493,486.1153845:0.01069585493):0.004681150427):0.04166237913,(444.1412311:0.0162519151,460.118387:0.0162519151):0.04078746938):0.0550370108,((256.046219:0.03804399984,(267.098602:0.01682690888,271.093511:0.01682690888):0.02121709096):0.06328800782,(((425.0837246:0.01324477136,(407.0731586:0.006588572832,409.0524255:0.006588572832):0.006656198531):0.02982988853,(446.0840606:0.032807383,(336.0360575:0.02124684283,373.06768:0.02124684283):0.01156054016):0.01026727689):0.03270847395,(((((422.084056:0.004827951761,436.099705:0.004827951761):0.007613797018,(394.1255215:0.009653139671,(408.1047898:0.007193677683,(438.1153553:0.006299516749,(422.1204307:0.004365029921,436.1360814:0.004365029921):0.001934486828):0.0008941609342):0.002459461988):0.002788609107):0.014137672,(488.1309974:0.01992363266,(428.146269:0.0122628226,(388.1149605:0.009485000714,402.1306:0.009485000714):0.002777821888):0.007660810054):0.006655788125):0.009754651555,(390.130575:0.0292543198,(408.141193:0.01443266187,434.1204583:0.01443266187):0.01482165793):0.007079752535):0.02096838219,((268.057458:0.01839078578,334.104383:0.01839078578):0.03567929868,((365.1353705:0.02357311891,(355.0782535:0.01105553026,(369.0938753:0.008609820427,383.1095543:0.008609820427):0.002445709838):0.01251758864):0.01296419313,((366.094209:0.004603482075,380.1098509:0.004603482075):0.02682753524,(291.062178:0.0184171415,323.0884002:0.0184171415):0.01301387582):0.005106294715):0.01753277243):0.003232370066):0.01848067931):0.02554887383):0.01074438762):0.009135519494):0.03309829668):0.03292058659,(284.146288:0.1755355844,((226.102007:0.1338964873,((260.125244:0.05027204587,((252.083718:0.02602159805,((204.062614:0.01163087792,(246.1095635:0.005818931706,(248.0888279:0.004047285396,262.1044839:0.004047285396):0.00177164631):0.005811946217):0.01154388293,(220.130281:0.01292241439,(218.07825:0.004047285317,232.0939004:0.004047285317):0.008875129069):0.01025234647):0.002846837193):0.01927363665,((270.1095765:0.01347668352,(262.14088:0.009468819189,(288.1565308:0.00652288481,318.1670955:0.00652288481):0.002945934378):0.004007864334):0.01508269342,(304.1514103:0.01603748778,(318.130686:0.01285794321,(274.1408634:0.008094570633,302.1721637:0.008094570633):0.004763372581):0.003179544561):0.01252188916):0.01673585776):0.004976811174):0.04004437441,((((269.0779187:0.0089063137,(239.0673541:0.005230525523,253.0830098:0.005230525523):0.003675788177):0.01547259188,(251.103756:0.01324560277,(265.083019:0.009185024318,307.0935932:0.009185024318):0.00406057845):0.01113330281):0.02516473834,((((357.130349:0.009033168655,371.109611:0.009033168655):0.00594513106,(339.1197862:0.01261796855,355.114716:0.01261796855):0.002360331165):0.01682423593,(327.083371:0.01800766933,329.135411:0.01800766933):0.01379486632):0.01730597167,((295.1299928:0.01403997982,297.109276:0.01403997982):0.02502882486,(317.099088:0.03684967521,(271.1299802:0.0186853367,285.0728623:0.0186853367):0.01816433851):0.002219129463):0.01003970264):0.0004351365964):0.02468996767,(241.119311:0.05758625948,((227.103704:0.01597551748,(217.1193641:0.01004786844,(247.0935376:0.008048050573,(219.0986207:0.005806122251,223.093542:0.005806122251):0.002241928322):0.001999817868):0.005927649036):0.02468078398,((257.0779023:0.01534072532,273.0728399:0.01534072532):0.01680264707,((257.114307:0.01070358534,(203.103739:0.006523162704,233.1142993:0.006523162704):0.004180422637):0.009495978878,(273.14559:0.01304272689,303.1561788:0.01304272689):0.007156837333):0.01194380817):0.008512929071):0.01692995802):0.01664735211):0.0160828087):0.04358006706):0.01265250472,((322.177287:0.06690591438,(239.031005:0.0233389702,278.078292:0.0233389702):0.04356694418):0.06804262367,(296.176922:0.08708198965,(346.1772155:0.03708659292,(356.161597:0.01498201378,362.1721672:0.01498201378):0.02210457913):0.04999539673):0.04786654841):0.011600454):0.02898659229):0.01169521369):0.01377813547):0.05795312514):0.01681450433):0.01518383175):0.003904065264):0.01345365376):0.02619051703,(((246.95536:0.07381756062,(304.997222:0.03008608622,439.0551323:0.03008608622):0.0437314744):0.1170469121,(364.964246:0.1610472086,(286.990062:0.08718898422,489.037811:0.08718898422):0.07385822436):0.02981726417):0.1357202719,(330.950476:0.3152543431,((((405.0108978:0.02178642284,481.0421885:0.02178642284):0.06913645937,(362.9673183:0.05499069904,(308.9897558:0.01522815525,328.9795902:0.01522815525):0.03976254379):0.03593218317):0.1771296375,(((333.038109:0.03328663404,(368.054094:0.02343058023,(271.037709:0.01584423861,339.063925:0.01584423861):0.007586341625):0.009856053812):0.1145657985,(325.099972:0.1196076645,(377.116035:0.04550671979,(321.017049:0.02304106816,365.079639:0.02304106816):0.02246565163):0.07410094473):0.02824476806):0.08696136803,((339.00021:0.07715394439,((324.9846413:0.005753473082,340.9795483:0.005753473082):0.02341495345,(264.9998986:0.01130072271,(280.9948247:0.005753401461,296.9897327:0.005753401461):0.005547321245):0.01786770383):0.04798551785):0.08472298516,(((234.97404:0.02025110396,303.0002603:0.02025110396):0.04291199447,(214.947841:0.02823637667,312.9846117:0.02823637667):0.03492672176):0.06315518854,((289.087038:0.02255506702,353.0489408:0.02255506702):0.07651032618,((467.117007:0.05143686366,(373.147924:0.0395110412,(333.080221:0.01667366654,(291.0696758:0.01143363626,329.085317:0.01143363626):0.005240030284):0.02283737466):0.01192582246):0.02202358309,((234.023051:0.02697894356,(207.0121509:0.01308376606,(249.0227098:0.007696260185,277.0176218:0.007696260185):0.005387505879):0.0138951775):0.02923838509,((200.9863301:0.01708104438,215.0019674:0.01708104438):0.0181407804,(311.059498:0.02586315771,(213.0227354:0.01319423066,(227.0383759:0.004932977623,241.0540238:0.004932977623):0.008261253036):0.01266892705):0.00935866707):0.02099550387):0.01724311811):0.02560494644):0.02725289377):0.03555864258):0.07293687106):0.03323871906):0.03765301493,(223.025668:0.2730696866,(342.9773565:0.1616106216,(308.024277:0.02527084989,(241.977322:0.01402977332,299.982802:0.01402977332):0.01124107657):0.1363397717):0.111459065):0.03263584804):0.009548808512):0.01133040148):0.007923886183):0.02474977699):0.02124619343):0.01599457567,((((((377.026247:0.102352531,((576.071829:0.01955564902,626.1085957:0.01955564902):0.07822447129,((407.088466:0.01553281154,449.062636:0.01553281154):0.03209442188,(437.04152:0.01733262996,(487.041906:0.005256915928,501.0575625:0.005256915928):0.01207571403):0.03029460347):0.05015288688):0.00457241072):0.04364987576,((477.093912:0.02629421175,538.092537:0.02629421175):0.1010961907,((515.072946:0.0789906949,(439.0416248:0.02267249577,519.104232:0.02267249577):0.05631819913):0.03198056025,((((515.058192:0.0356989667,(501.042277:0.0262023321,(485.047015:0.000253660455,485.0473307:0.000253660455):0.02594867165):0.009496634599):0.02398041213,(541.037411:0.04660409276,(((513.0423978:0.006993189179,539.058043:0.006993189179):0.02271465136,(497.0474487:0.007534216648,525.042362:0.007534216648):0.02217362389):0.01351957522,((511.0628723:0.0002938347432,511.063238:0.0002938347432):0.0334627813,(509.0472011:0.0003984218066,509.047573:0.0003984218066):0.03335819424):0.009470799722):0.003376676989):0.01307528608):0.01550557964,((549.1151835:0.03933775773,(565.1098485:0.01630910297,(551.0941975:0.0002798139167,551.094496:0.0002798139167):0.01602928905):0.02302865476):0.02693846679,((((521.0837019:0.007518375568,(491.0731435:0.006661525216,493.0887947:0.006661525216):0.0008568503519):0.01895954988,(481.0524299:0.01702241784,(523.0629867:0.006565028846,527.0578953:0.006565028846):0.01045738899):0.009455507612):0.007803746659,(507.0681649:0.02808702175,(495.0677707:0.0002802826167,495.0680697:0.0002802826167):0.02780673913):0.006194650363):0.017017535,((527.094357:0.02317186041,((539.0943097:0.01314902964,(555.089247:0.01073211096,(523.0994142:0.004663667443,537.115058:0.004663667443):0.00606844352):0.002416918675):0.002101994598,(497.0837693:0.01354514008,499.063023:0.01354514008):0.00170588416):0.007920836172):0.01906124775,((509.083555:0.0003167474788,509.0838929:0.0003167474788):0.03188535891,(541.0737259:0.02344385057,(525.0783859:0.0004096438243,525.0788229:0.0004096438243):0.02303420674):0.008758255822):0.01003100177):0.009066098954):0.01497701741):0.008908733955):0.02026070998,((477.05758:0.02766621843,(465.0573295:0.0002591241582,465.057652:0.0002591241582):0.02740709427):0.0489114593,(((521.120074:0.01594065159,(449.09894:0.008629023029,463.078206:0.008629023029):0.007311628559):0.01199043499,(425.026166:0.0159775281,(469.0523869:0.005304546782,483.0680326:0.005304546782):0.01067298132):0.01195355847):0.0416908319,((465.093783:0.01259345492,(435.083237:0.005204058066,451.078149:0.005204058066):0.007389396854):0.04253854656,((479.0730981:0.00977722463,507.1044014:0.00977722463):0.03753487356,((467.0728542:0.0002446614146,467.0731587:0.0002446614146):0.02483067391,(481.0885155:0.0003510563208,481.08889:0.0003510563208):0.02472427901):0.02223676286):0.007819903294):0.01448991699):0.006955759257):0.01886799073):0.01552558669):0.01641914731):0.01861200433):0.07253984757,(((485.0447527:0.02221254913,546.0611268:0.02221254913):0.09250192294,((471.102016:0.03758406964,499.096818:0.03758406964):0.06209289606,(459.029187:0.03964847996,(443.0343705:0.02884131115,469.050042:0.02884131115):0.01080716881):0.06002848575):0.01503750636):0.07003031127,((461.063401:0.02032936666,513.0794205:0.02032936666):0.1015322514,(471.032481:0.1132550713,(405.091351:0.03716539864,(523.100206:0.02450898146,(469.053251:0.01056386155,501.0430825:0.01056386155):0.01394511991):0.01265641718):0.07608967271):0.008606546708):0.06288316528):0.03379747102):0.04378568445,(574.204068:0.2426971977,(((540.108286:0.04524368491,(390.040197:0.01135481837,418.071487:0.01135481837):0.03388886654):0.06035960728,(372.044874:0.06135029454,428.143859:0.06135029454):0.04425299765):0.125155686,((664.160475:0.004288761567,678.176131:0.004288761567):0.1988139486,(((((640.248833:0.0164345883,(572.186228:0.004298420676,586.201883:0.004298420676):0.01213616762):0.03325350338,(532.118523:0.02628847181,646.1866027:0.02628847181):0.02339961987):0.04131531961,((628.175903:0.01030782157,634.186466:0.01030782157):0.07416106588,(628.248848:0.03085800892,(632.2073865:0.006546665425,636.202303:0.006546665425):0.02431134349):0.05361087853):0.006534523841):0.01818463354,((570.191463:0.0281322551,674.217678:0.0281322551):0.07392755737,((640.197105:0.0235903077,(626.181511:0.005273691971,642.176431:0.005273691971):0.01831661573):0.04370804137,(568.176066:0.04599447468,610.1864517:0.04599447468):0.02130387439):0.0347614634):0.007128232366):0.03729778552,(((530.17522:0.02387329552,(544.1909687:0.0002590036354,544.191245:0.0002590036354):0.02361429188):0.072055839,(486.112866:0.05602597946,(592.1394426:0.05052299343,(578.232966:0.03280232997,(516.159805:0.01642562695,(546.170355:0.01224312248,602.1965783:0.01224312248):0.004182504473):0.01637670302):0.01772066346):0.005502986028):0.03990315506):0.04626538575,(554.139094:0.124519848,(((588.181036:0.01645092447,((586.1289975:0.006123476216,(602.1239135:0.004461453314,616.139566:0.004461453314):0.001662022901):0.007502582831,(546.1340905:0.006617923502,548.1133485:0.006617923502):0.007008135545):0.002824865423):0.03090059518,(654.176338:0.03019751508,(508.11842:0.01615524946,(566.123898:0.008304713415,584.134466:0.008304713415):0.00785053604):0.01404226563):0.01715400457):0.05748940528,(((644.170895:0.02725470536,(576.1810823:0.009963466839,584.186169:0.009963466839):0.01729123852):0.03754129775,((560.077029:0.01037196347,592.066863:0.01037196347):0.0319976783,(590.160376:0.02405573655,(576.1446975:0.01181653323,(568.139622:0.01039751662,578.1239735:0.01039751662):0.001419016604):0.01223920332):0.01831390522):0.02242636135):0.03781417239,((504.123214:0.0356348658,((490.1074778:0.004691077775,502.1074849:0.004691077775):0.02429290047,(534.0974205:0.0208537404,(518.1024472:0.0002082635095,518.102836:0.0002082635095):0.02064547689):0.008130237843):0.006650887563):0.03176550751,(568.1029129:0.04225549089,(536.1130285:0.01711368776,582.0821275:0.01711368776):0.02514180313):0.02514488242):0.03520980219):0.002230749427):0.01967892303):0.01767467231):0.00429131009):0.05661687986):0.02765626793):0.01193821952):0.01963074113):0.07467090196,(((460.137094:0.07064339634,488.0873819:0.07064339634):0.15755369,(((414.060476:0.04133982392,556.1387275:0.04133982392):0.08949207991,((600.164965:0.01967985254,(542.1594735:0.01089065466,(518.12309:0.01018296709,542.1230955:0.01018296709):0.0007076875628):0.008789197881):0.02424486149,(472.0448373:0.02094829129,474.0604985:0.02094829129):0.02297642274):0.0869071898):0.0466817693,(446.1018084:0.1650486361,(485.112713:0.06401514997,(461.1128176:0.02747892546,473.112672:0.02747892546):0.03653622451):0.1010334861):0.01246503705):0.05068341323):0.08226372939,(((453.231263:0.1552754159,(565.262574:0.1324000722,565.2660653:0.1324000722):0.02287534368):0.1204210684,((((596.217422:0.05610109899,(598.1854576:0.01413498404,604.2112825:0.01413498404):0.04196611495):0.1426744786,((((((642.154212:0.006552188998,644.1334718:0.006552188998):0.01394746543,(648.201155:0.014171983,(632.169858:0.007981689446,642.1906:0.007981689446):0.006190293557):0.00632767142):0.02684592976,(682.2066483:0.0344743263,(594.1178487:0.01045647071,634.1491398:0.01045647071):0.02401785559):0.01287125788):0.05288761865,((698.216968:0.03420416381,(588.1801947:0.005186367341,604.1751009:0.005186367341):0.02901779647):0.0492137307,((630.1907916:0.005179061711,646.1857116:0.005179061711):0.04191522811,(628.174878:0.03610591294,644.1699717:0.03610591294):0.01098837689):0.03632360468):0.01681530833):0.03200721988,(((556.211345:0.01578466967,606.2269944:0.01578466967):0.04046308256,(680.242941:0.03776565128,(700.232475:0.02665395074,(676.268856:0.01385096406,688.26883:0.01385096406):0.01280298668):0.01111170054):0.01848210095):0.05062102399,((652.1961637:0.01369616788,674.180516:0.01369616788):0.05653974627,(700.268878:0.04315574727,(594.2270339:0.02048307519,(636.2375805:0.01492262139,678.211767:0.01492262139):0.0055604538):0.02267267208):0.02708016687):0.03663286208):0.02537164649):0.03885928687,(652.232757:0.1499039793,(542.1958303:0.1370628413,((446.065539:0.0159542811,516.1074034:0.0159542811):0.0640452678,((556.1750767:0.0183057096,(502.1645008:0.008141525336,516.1437673:0.008141525336):0.01016418427):0.03046238224,(((616.211461:0.006774850089,646.22202:0.006774850089):0.005877677701,((594.1907315:0.004717616341,606.1907285:0.004717616341):0.005137016583,(622.222021:0.006522514641,624.201295:0.006522514641):0.003332118283):0.002797894865):0.008120735659,(606.1543519:0.01386358304,664.196214:0.01386358304):0.006909680411):0.0279948284):0.03123145705):0.05706329235):0.01284113804):0.0211957303):0.027675868):0.01325652495,((613.130154:0.05224762378,645.120136:0.05224762378):0.1500855972,(((652.123285:0.03695645734,(638.1078116:0.01045616468,678.139116:0.01045616468):0.02650029266):0.03698202247,(690.139096:0.04476359814,692.154656:0.04476359814):0.02917488167):0.08577179609,(((((554.0866416:0.01239252299,556.1023039:0.01239252299):0.03842532447,(584.1337212:0.02819587162,((552.107479:0.006024317532,554.1231374:0.006024317532):0.009418028176,(530.0867599:0.01296709239,532.102393:0.01296709239):0.00247525332):0.01275352591):0.02262197584):0.02436088465,((630.1544553:0.01671534386,636.20141:0.01671534386):0.0468000478,((584.0973631:0.01018332154,592.1024394:0.01018332154):0.03097154114,(642.102809:0.01547872149,692.118463:0.01547872149):0.02567614119):0.02236052899):0.01166334045):0.0484455874,((558.1541872:0.01162453923,(572.133461:0.007571034207,600.128372:0.007571034207):0.004053505026):0.0712629412,(662.180487:0.02559588123,(558.1178863:0.009665342629,570.1542681:0.009665342629):0.0159305386):0.0572915992):0.04073683909):0.02311265218,(((516.049936:0.01162725337,562.0554139:0.01162725337):0.1032908662,(((568.0658317:0.006260605275,570.081477:0.006260605275):0.04708913727,(554.050346:0.006404844041,556.0660039:0.006404844041):0.04694489851):0.0544821134,(((586.0764496:0.01076878328,586.1128252:0.01076878328):0.03316935789,(586.0916883:0.01209993938,(558.096784:0.006287797449,562.0916954:0.006287797449):0.00581214193):0.03183820179):0.01692296422,((527.075787:0.0175471732,541.0913673:0.0175471732):0.03678327659,((550.0917779:0.01230124783,606.1179959:0.01230124783):0.008956132712,(558.0816068:0.01403303113,(550.0553854:0.006196148814,552.0710448:0.006196148814):0.007836882319):0.00722434941):0.03307306924):0.006530655608):0.04697075056):0.007086263598):0.01983086187,((702.175414:0.04792853489,(572.0971622:0.02762262323,(588.1073229:0.01151935515,594.0815031:0.01151935515):0.01610326808):0.02030591166):0.07861936859,((584.112323:0.0360579277,600.1074132:0.0360579277):0.0827882798,(556.0810002:0.05416561916,(622.112695:0.006551982038,624.091951:0.006551982038):0.04761363712):0.06468058835):0.007701695974):0.008201077941):0.01198799027):0.0129733042):0.04262294508):0.009698881557):0.04769740224,(((((558.110642:0.01300629861,612.121208:0.01300629861):0.05130357529,(548.0684881:0.04608835098,(554.079325:0.03218144858,(578.079336:0.01745367369,(508.037461:0.01583451604,(494.058211:0.004742879955,506.058211:0.004742879955):0.01109163608):0.00161915765):0.01472777489):0.0139069024):0.01822152293):0.08424046758,((494.969345:0.09644627939,((444.057691:0.04481319752,(424.088986:0.02435673006,480.042415:0.02435673006):0.02045646747):0.0275287374,(503.0649546:0.05164661885,(458.058102:0.03106364995,(540.06357:0.009060655333,(562.0843125:0.006541647657,566.079223:0.006541647657):0.002519007675):0.02200299462):0.0205829689):0.02069531607):0.02410434447):0.04317064527,((628.188793:0.04683131805,(582.0741624:0.006760338383,584.089811:0.006760338383):0.04007097967):0.07121028707,(419.04384:0.07223218438,(518.040388:0.02954330325,(520.037381:0.006982343295,522.05303:0.006982343295):0.02256095995):0.04268888113):0.04580942075):0.02157531953):0.008933416829):0.02676353369,((492.0059595:0.0194474565,576.027098:0.0194474565):0.1362293054,((411.0904208:0.06670988885,447.0903275:0.06670988885):0.06507790334,((475.033743:0.04302286838,(476.047609:0.009537887338,484.052694:0.009537887338):0.03348498104):0.05988522444,(459.020953:0.06302248108,((457.041832:0.01484827542,507.057472:0.01484827542):0.03892767395,(469.0779448:0.02992125887,497.07307:0.02992125887):0.02385469051):0.009246531709):0.03988561174):0.02887969937):0.02388896969):0.01963711329):0.0500418469,((487.0371875:0.03337322775,589.141653:0.03337322775):0.1732876025,((((805.220146:0.0834004574,(((749.1939825:0.008626775656,765.225287:0.008626775656):0.01321672448,(729.2041616:0.01207501597,(713.2092805:0.006265618842,717.2042012:0.006265618842):0.005809397128):0.009768484166):0.01540187263,(751.261312:0.03104612839,(773.230418:0.01431290191,(741.240599:0.006963206298,759.2511567:0.006963206298):0.007349695614):0.01673322648):0.006199244376):0.04615508463):0.02236222248,(((711.105376:0.009976543886,719.110468:0.009976543886):0.02209365955,(687.105389:0.02863907889,809.178544:0.02863907889):0.003431124541):0.06750023809,(((((669.1829008:0.01230538472,699.15708:0.01230538472):0.01774950897,((743.2560715:0.009029529635,753.240421:0.009029529635):0.01577134203,(731.2196693:0.01270714986,735.2146079:0.01270714986):0.0120937218):0.005254022023):0.02228690985,((635.1258203:0.009225011035,(645.1465486:0.006913697466,675.1571135:0.006913697466):0.00231131357):0.02258500708,((683.1257954:0.007196310365,701.1363651:0.007196310365):0.01706640909,((705.1676775:0.006537437824,707.14694:0.006537437824):0.008620695392,(729.1676633:0.007153057312,747.178235:0.007153057312):0.008005075904):0.009104586243):0.007547298657):0.02053178543):0.02033084243,((((611.1410083:0.007502952306,639.1359195:0.007502952306):0.01460646402,(695.162134:0.01213497691,(687.1206664:0.008647189915,715.151972:0.008647189915):0.003487786992):0.009974439422):0.02083460154,(((603.1358827:0.007517689018,631.1308027:0.007517689018):0.01027835481,(669.1464696:0.01033486024,685.1413598:0.01033486024):0.007461183589):0.01900803639,((639.1723146:0.005545460875,641.1879646:0.005545460875):0.02148974402,(637.1565773:0.01428737487,(609.1616773:0.01031916019,625.1566213:0.01031916019):0.003968214679):0.01274783003):0.009768875319):0.006139937653):0.01204422787,(((759.178156:0.01030782267,759.2145278:0.01030782267):0.01417506172,((697.177768:0.006817778671,727.188338:0.006817778671):0.009049373413,(713.1362887:0.00774194171,(727.1519527:0.005166055727,743.146861:0.005166055727):0.002575885983):0.008125210374):0.008615732305):0.02297153565,(721.162464:0.03335934067,(701.2090438:0.01257805637,(687.1933793:0.006859710516,(699.1933756:0.004550327548,711.193378:0.004550327548):0.002309382967):0.005718345852):0.0207812843):0.01409507938):0.007533825693):0.01768440024):0.01006209016,((731.110523:0.03946526071,733.089994:0.03946526071):0.03356758133,(((723.141744:0.01103446332,(731.1468275:0.006344069216,(747.141743:0.00459069209,759.1417497:0.00459069209):0.001753377126):0.004690394102):0.01824760549,(721.1263997:0.02224091303,745.1627273:0.02224091303):0.007041155774):0.03056416864,((687.156964:0.01818445887,711.1572697:0.01818445887):0.01152249711,((731.1834912:0.005545183306,733.1991348:0.005545183306):0.01727861998,(693.1314583:0.01029340766,(673.1416203:0.008103688637,(665.1365303:0.00469615094,677.1365351:0.00469615094):0.003407537696):0.002189719021):0.01253039563):0.006883152697):0.03013928147):0.0131866046):0.009701894088):0.01683570539):0.006192238356):0.02338663849,((((653.15176:0.01178062371,(611.177578:0.00878215307,(613.1568433:0.005173328262,629.1517623:0.005173328262):0.003608824808):0.002998470641):0.04400977052,(((579.1148991:0.0064577378,(581.1305585:0.005161089345,597.1254669:0.005161089345):0.001296648454):0.02052487236,((553.0992823:0.01031947213,585.0891027:0.01031947213):0.01356739363,(583.146233:0.01134703974,609.1254995:0.01134703974):0.01253982603):0.00309574439):0.02160338871,(603.1724703:0.04067071636,(((599.1411717:0.009777062237,(567.1149579:0.00515981339,583.1098662:0.00515981339):0.004617248846):0.005677913066,(583.0734869:0.01200497237,(599.1047912:0.007018322651,629.1153564:0.007018322651):0.004986649719):0.003450002933):0.01514620711,(681.183039:0.02944560617,((647.1622839:0.004636060895,659.1622783:0.004636060895):0.01490456516,(645.1102477:0.01054533602,(643.1309948:0.004552530815,655.1309893:0.004552530815):0.005992805201):0.00899529004):0.00990498011):0.001155576247):0.01006953395):0.007915282512):0.007204395355):0.03365157758,(((551.0837062:0.01066887568,595.1099161:0.01066887568):0.02718476969,(509.0731675:0.01598104882,581.094292:0.01598104882):0.02187259654):0.0285870387,(((585.0526938:0.01410535518,599.0684349:0.01410535518):0.01527562587,((587.031986:0.007934712195,597.0527213:0.007934712195):0.007449040532,(553.0629022:0.01117875245,(539.047238:0.006193775569,(555.042156:0.00480931569,569.0578023:0.00480931569):0.001384459879):0.004984976878):0.004205000279):0.01399722833):0.03358248436,((521.073033:0.04058216052,(((575.1047065:0.009340252102,(573.0890444:0.006313284511,577.0839653:0.006313284511):0.003026967591):0.006507841174,(555.1148796:0.01175566598,(543.07849:0.009013153629,567.078486:0.009013153629):0.00274251235):0.004092427297):0.01120606402,((557.0941023:0.009072707801,569.0940853:0.009072707801):0.00933413874,(573.1254223:0.01544702609,(539.0835499:0.005154306259,555.0784741:0.005154306259):0.01029271983):0.002959820452):0.008647310751):0.01352800322):0.01539869265,((545.057937:0.02083575011,571.0735755:0.02083575011):0.02369368115,((455.062373:0.01808238145,529.0627704:0.01808238145):0.01791599979,((531.0783986:0.009795833155,547.109698:0.009795833155):0.01663024261,((557.057673:0.005158957515,573.0525963:0.005158957515):0.006490468495,(551.0318523:0.009247478942,(561.052586:0.006330248678,563.0682363:0.006330248678):0.002917230265):0.002401947068):0.01477664976):0.009572305465):0.008531050027):0.01145142191):0.006982612249):0.003477218647):0.02300128774):0.01678875952,((((681.0950884:0.01434977181,(663.0845643:0.006135327862,(679.07948:0.004462680754,693.0951218:0.004462680754):0.001672647108):0.008214443946):0.01105469409,(605.042707:0.0220474102,(629.0790826:0.01033848002,645.073951:0.01033848002):0.01170893018):0.003357055694):0.04612076181,(((683.1623912:0.01437475233,((625.120519:0.005160434746,641.1154356:0.005160434746):0.004313296825,(631.0946995:0.008851410641,659.1260031:0.008851410641):0.0006223209297):0.004901020755):0.02607542432,(((613.1202156:0.01278837551,667.130773:0.01278837551):0.01217536132,(655.0943987:0.01332876362,669.110016:0.01332876362):0.01163497321):0.01056836634,(639.0996295:0.03325073883,((611.1045848:0.008178053982,625.0838458:0.008178053982):0.009735127888,(613.084117:0.009031426297,627.099804:0.009031426297):0.008881755573):0.01533755696):0.002281364351):0.00491807347):0.02046706098,(((635.0893481:0.008284575966,649.0686105:0.008284575966):0.006258725962,(601.0838623:0.01078182107,(589.0474788:0.004528886437,601.0474764:0.004528886437):0.00625293463):0.00376148086):0.02788471162,((611.068164:0.01339367814,(587.0681718:0.008918695482,(603.0630969:0.0045448457,615.0630893:0.0045448457):0.004373849782):0.00447498266):0.01629596067,(647.0529287:0.01363682601,659.0529067:0.01363682601):0.0160528128):0.01273837474):0.01848922408):0.01060799008):0.02089813456,(((641.027155:0.04264370757,(627.0842801:0.01443852912,(653.0998503:0.006572770153,655.0791203:0.006572770153):0.007865758963):0.02820517846):0.02603489711,(((629.1001277:0.01272900589,(599.0895783:0.009860218649,611.125955:0.009860218649):0.002868787245):0.01867627223,(643.115867:0.02303576686,(627.1209305:0.008249981772,641.1001883:0.008249981772):0.01478578508):0.008369511264):0.01528513067,(((589.1049686:0.01588469836,((639.1206183:0.007466067729,(657.1311896:0.004901196808,669.1311911:0.004901196808):0.002564870921):0.003004113035,(625.1413584:0.007867437845,643.1519223:0.007867437845):0.002602742919):0.005414517598):0.00976788403,(597.0736722:0.01917182084,(613.1049841:0.01191427775,639.0842487:0.01191427775):0.007257543095):0.00648076155):0.01975504736,((625.1050329:0.01112009746,649.1414131:0.01112009746):0.01466869278,(629.1363454:0.01208972683,(655.11561:0.006857946416,659.1105225:0.006857946416):0.005231780411):0.01369906341):0.01961883952):0.00128277904):0.02198819589):0.01792744955,((((641.0788121:0.02179345138,(657.073843:0.009031426297,671.08953:0.009031426297):0.01276202509):0.01878299626,(((663.1208619:0.0132931705,675.084483:0.0132931705):0.01902669315,((657.1102869:0.01031160049,689.1364996:0.01031160049):0.01168647694,(647.0895398:0.01165602625,(677.0637243:0.009533170923,(689.1001059:0.005177795861,705.095025:0.005177795861):0.004355375062):0.002122855324):0.01034205118):0.01032178622):0.006777749022,(((695.110642:0.00902694821,(679.115731:0.004669536653,691.115741:0.004669536653):0.004357411557):0.01280937678,(591.099683:0.01140251902,(621.0738705:0.006195484847,623.0895128:0.006195484847):0.005207034176):0.01043380597):0.01309181027,(701.1001451:0.02637213045,(709.0898927:0.01218446461,(661.0687688:0.009274075277,703.079334:0.009274075277):0.002910389333):0.01418766584):0.008556004811):0.004169477409):0.001478834976):0.02232931242,((699.105485:0.01746942264,(691.079269:0.01238687584,747.105493:0.01238687584):0.0050825468):0.02527002951,((671.1105573:0.01315905761,(667.1156856:0.007813490542,685.126241:0.007813490542):0.005345567064):0.01624050842,(653.063607:0.02155329742,(667.079307:0.01055597697,707.1106015:0.01055597697):0.01099732045):0.007846268609):0.01333988611):0.02016630793):0.01237052777,(((((595.0581243:0.009438956396,(583.058088:0.006871468907,609.073739:0.006871468907):0.002567487489):0.008405765498,((619.0580988:0.006346090946,623.0530123:0.006346090946):0.009945543752,(649.1050418:0.008930029558,(617.0788313:0.006023954042,619.0944806:0.006023954042):0.002906075516):0.00736160514):0.001553087196):0.0170739347,(((633.0738381:0.006363201982,637.0687532:0.006363201982):0.004547562131,((577.0476283:0.00476627041,591.0632715:0.00476627041):0.004333565458,(605.0789323:0.006675414958,607.0581981:0.006675414958):0.002424420911):0.001810928244):0.01581491466,(575.0682938:0.01269055301,579.0632375:0.01269055301):0.01403512576):0.008192977825):0.01785649818,(((583.0945364:0.006404919208,585.1101963:0.006404919208):0.01540560437,(515.068337:0.01566698768,549.0890685:0.01566698768):0.006143535892):0.01842038965,((633.1101477:0.01124884554,(595.0944926:0.009916207912,607.1308787:0.009916207912):0.001332637632):0.01540177143,(599.125862:0.01524917831,(605.1153005:0.005895556046,(607.0945628:0.004463130029,621.1102127:0.004463130029):0.001432426017):0.009353622269):0.01140143865):0.01358029626):0.01254424155):0.01751963482,((547.073501:0.02018378411,(581.0790005:0.01105065247,581.1153725:0.01105065247):0.009133131642):0.03712234445,(599.053245:0.02904161993,611.0531537:0.02904161993):0.02826450864):0.01298866103):0.004981498246):0.01132976639):0.005817308032):0.01380736906):0.02291858705):0.04763255032,(((((516.100099:0.02041153116,532.167776:0.02041153116):0.04954699406,((596.1990908:0.01319505749,((542.188523:0.005327867233,558.1834465:0.005327867233):0.00682290764,(558.2198255:0.006161164746,(570.2198195:0.004145670912,584.2354783:0.004145670912):0.002015493833):0.005989610127):0.001044282621):0.04046111391,((588.209243:0.01808893756,598.178337:0.01808893756):0.03057258956,((594.147064:0.004324318957,608.1627125:0.004324318957):0.02684346167,(522.162314:0.01679292046,(476.120444:0.01144402802,516.115357:0.01144402802):0.005348892447):0.01437486016):0.0174937465):0.004994644278):0.01630235382):0.04939779861,((((475.1250805:0.01869780477,557.1669563:0.01869780477):0.03994173666,((582.1105678:0.00978758757,598.1418612:0.00978758757):0.02732417153,((574.1571093:0.007526480595,602.1520295:0.007526480595):0.00684561514,(532.1101667:0.007526934738,560.1050755:0.007526934738):0.006845160997):0.02273966337):0.02152778232):0.03076448412,((558.1986075:0.01048066177,(546.1985935:0.008958257392,562.229903:0.008958257392):0.001522404378):0.0570726564,((586.1782407:0.01316645766,((560.198985:0.005320843638,572.1989903:0.005320843638):0.005294667141,(574.178263:0.007146636511,600.193905:0.007146636511):0.003468874267):0.002550946878):0.048100888,((564.172794:0.01289382125,618.18335:0.01289382125):0.02576854948,(558.146994:0.01759357142,(626.2095915:0.01303412536,(582.1469833:0.00857346523,610.1782855:0.00857346523):0.004460660131):0.004559446055):0.02106879931):0.02260497493):0.006285972515):0.02185070738):0.02294857188,((((521.203153:0.03724240917,((535.18247:0.004754910756,547.182469:0.004754910756):0.009853137181,(523.218856:0.01050572191,555.2086913:0.01050572191):0.004102326029):0.02263436123):0.01228120398,((481.172004:0.01471162848,493.171951:0.01471162848):0.02421550142,(467.156263:0.01798828891,(443.119872:0.008812444329,457.135552:0.008812444329):0.009175844577):0.02093884099):0.01059648324):0.02714633976,(515.213792:0.054924745,559.222227:0.054924745):0.0217452079):0.02835007754,((((474.125692:0.008690309663,488.141327:0.008690309663):0.01191588491,((488.1777046:0.007668293112,516.1726123:0.007668293112):0.004656801693,(500.1777233:0.00778426156,504.1726366:0.00778426156):0.004540833246):0.008281099766):0.04239468101,((((582.1831949:0.009861821548,594.1832153:0.009861821548):0.009443596703,((612.1938113:0.009817476406,636.193803:0.009817476406):0.002630869138,(578.188328:0.01041640376,610.214535:0.01041640376):0.002031941779):0.006857072708):0.01184358097,((((554.1882912:0.004211500881,568.2039504:0.004211500881):0.002506933886,(552.2090256:0.004906586899,564.2090315:0.004906586899):0.001811847869):0.008276181891,(554.2246985:0.01082741611,(524.2141203:0.004958868262,536.214126:0.004958868262):0.005868547846):0.004167200551):0.01212907087,((566.224715:0.009186320533,608.235286:0.009186320533):0.01402843516,(498.162117:0.01267745783,(524.177755:0.004956536073,536.1777643:0.004956536073):0.00772092176):0.01053729786):0.003908931827):0.004025311703):0.01597121421,((568.240312:0.02448340861,(510.1984287:0.01824988463,(586.2144797:0.0111932746,(582.2195537:0.007847838827,600.230118:0.007847838827):0.003345435773):0.007056610028):0.006233523978):0.01438493327,((580.2039054:0.0001572689465,580.204199:0.0001572689465):0.02616248976,((590.1882485:0.01110869093,(550.1569473:0.007066337114,(552.1726032:0.005266132641,568.1675211:0.005266132641):0.001800204473):0.004042353815):0.01237343563,(576.208973:0.01562229037,592.204074:0.01562229037):0.007859836191):0.002837632149):0.01254858317):0.008251871552):0.01588066215):0.02069405764,(((514.157081:0.02862014016,636.230246:0.02862014016):0.00917743495,((508.1828825:0.01210161366,(566.1883678:0.007865448152,(534.1985478:0.005236659648,550.1934527:0.005236659648):0.002628788503):0.004236165504):0.01725727458,(614.245884:0.01824790523,(516.2091117:0.01347901582,(538.229842:0.007057155842,542.224751:0.007057155842):0.006421859981):0.00476888941):0.011110983):0.00843868688):0.02581653234,(((544.1464578:0.01714426013,(530.167203:0.01040676746,546.162128:0.01040676746):0.006737492675):0.01289459117,((478.135924:0.008908968783,492.1515377:0.008908968783):0.00843614067,(502.1359261:0.01323640743,504.1151796:0.01323640743):0.004108702028):0.01269374185):0.02125438526,(((558.1621555:0.00657153363,560.1414208:0.00657153363):0.0175579372,(584.1625551:0.01440529375,(580.1312541:0.004828707218,592.13126:0.004828707218):0.009576586536):0.009724177079):0.02483184765,(((578.1519624:0.006077525616,580.1676081:0.006077525616):0.006458687858,(540.1363154:0.01061741068,572.126144:0.01061741068):0.001918802794):0.01754879963,((544.1312415:0.008580196956,572.1625415:0.008580196956):0.01741763212,(514.1934364:0.01217142034,(540.1726964:0.007277306338,544.1676118:0.007277306338):0.004894114001):0.01382640873):0.004087184034):0.01887630537):0.002331918077):0.01232087089):0.02008082577):0.02132509721):0.00733256699):0.007003726396):0.01498116516,((((525.1042015:0.01340403129,(543.1147405:0.01138165943,(527.1198394:0.009081967218,539.1198884:0.009081967218):0.002299692208):0.002022371862):0.0266640777,(581.203172:0.03635311707,(527.1561834:0.0114655261,(525.1405435:0.006563819729,(539.156194:0.004343878534,553.1718453:0.004343878534):0.002219941195):0.004901706371):0.02488759097):0.003714991913):0.01409136668,((((595.182528:0.007075286333,(585.1617927:0.004302816808,599.177452:0.004302816808):0.002772469525):0.0118090999,(581.1668158:0.009945788141,587.1773778:0.009945788141):0.008938598087):0.01001526494,((591.151245:0.005545721203,593.166901:0.005545721203):0.01439341757,(555.1512555:0.009247247198,(567.187644:0.005169570412,583.1825554:0.005169570412):0.004077676787):0.01069189158):0.008960512398):0.0154705701,((531.151182:0.01723016424,((541.1719495:0.007323098537,559.182509:0.007323098537):0.007270853599,(571.1824978:0.01083508519,(555.1875713:0.007256579449,573.198129:0.007256579449):0.003578505741):0.003758866945):0.002636212104):0.01396833336,((571.1461234:0.007693404534,(579.1512158:0.005697132979,(553.1355585:0.004390137962,567.1512081:0.004390137962):0.001306995017):0.001996271555):0.0144351788,((533.130464:0.007048439522,563.141032:0.007048439522):0.006128235719,(531.114835:0.009422090043,547.146129:0.009422090043):0.003754585198):0.008951908095):0.009069914263):0.01317172367):0.009789254391):0.06543051625,(((451.069932:0.01856480067,485.1118005:0.01856480067):0.08190044087,(480.031166:0.08009757577,(((459.042091:0.02026208883,((503.0683078:0.008801200968,517.0475827:0.008801200968):0.006539645188,(529.047565:0.01039232555,(547.058132:0.006903371745,573.0737786:0.006903371745):0.003488953803):0.004948520608):0.004921242672):0.0247184952,((489.0526205:0.01742012411,527.0318847:0.01742012411):0.01751712703,((585.0737611:0.007494974401,(555.0632045:0.006760185411,557.0788488:0.006760185411):0.0007347889897):0.02139231311,(511.0369532:0.01415609653,(543.063164:0.009707045596,(553.083902:0.004787463038,565.083894:0.004787463038):0.004919582558):0.004449050931):0.01473119098):0.006049963641):0.01004333288):0.01128919363,((481.0627317:0.01356909088,483.0420238:0.01356909088):0.03156511511,(((561.073716:0.01330736659,(513.088968:0.01060220472,545.0787886:0.01060220472):0.002705161868):0.01182357043,(531.1359336:0.01401587806,(529.083894:0.006867181999,531.099547:0.006867181999):0.00714869606):0.01111505895):0.01322743103,(483.114772:0.02734628796,(553.120237:0.01415784874,561.1100734:0.01415784874):0.01318843921):0.01101208008):0.00677583795):0.01113557167):0.0238277981):0.02036766578):0.01248124273,((488.105207:0.04760046377,((576.100134:0.009009286824,604.131437:0.009009286824):0.01698225777,(492.078997:0.01199355952,524.105216:0.01199355952):0.01399798508):0.02160891918):0.05468638509,((((572.141403:0.01469422412,(534.0893618:0.004691185413,546.0893668:0.004691185413):0.0100030387):0.0191502745,((564.06353:0.01269399034,620.089752:0.01269399034):0.01213382203,(570.110479:0.01695710595,(564.0999029:0.004550262132,578.1155572:0.004550262132):0.01240684382):0.007870706417):0.009016686246):0.03236679339,((470.073297:0.01667141058,532.0736694:0.01667141058):0.02467617525,(487.052228:0.02358444176,(461.072957:0.0113622932,485.109344:0.0113622932):0.01222214856):0.01776314406):0.02486370618):0.02026507928,((((580.0947891:0.005237921733,596.089709:0.005237921733):0.02166507165,(504.0998782:0.01320820528,(526.1206072:0.007500919051,(528.099872:0.005130187394,540.099874:0.005130187394):0.002370731658):0.005707286224):0.01369478811):0.02320298894,(((560.1624168:0.0120044907,600.157332:0.0120044907):0.01317423675,(532.1311304:0.01964207864,(546.1468327:0.01206562739,586.1417398:0.01206562739):0.007576451249):0.005536648812):0.0226533372,((596.126106:0.01549584896,614.173064:0.01549584896):0.01809297694,(652.1523725:0.02691301216,(628.152287:0.006975158358,654.167945:0.006975158358):0.0199378538):0.006675813745):0.01424323874):0.002273917681):0.02399599579,(((472.0888383:0.03476831922,(488.1202261:0.01867111887,500.1201643:0.01867111887):0.01609720035):0.0133164816,(406.041962:0.0447448108,(454.0630684:0.03040461526,(((502.0630897:0.005177034716,518.0580043:0.005177034716):0.008414023573,(488.047426:0.006760078714,490.0630673:0.006760078714):0.006830979575):0.01198330506,((546.1256735:0.009530994441,(518.094378:0.004654353364,530.0943804:0.004654353364):0.004876641077):0.00743231191,(506.094394:0.0108248411,544.1100441:0.0108248411):0.006138465255):0.008611056996):0.004830251914):0.01434019554):0.003339990017):0.01467202579,(((632.198832:0.03268074106,(((566.151899:0.00738285867,(562.1569893:0.004334212446,576.172641:0.004334212446):0.003048646224):0.007560104468,(520.1828062:0.01190789637,526.1569833:0.01190789637):0.003035066767):0.01320728048,((560.177708:0.007210475711,(532.1827925:0.006542515782,534.162051:0.006542515782):0.0006679599287):0.01196822069,((514.1358568:0.006426853371,518.1307627:0.006426853371):0.003179958138,(516.1514879:0.008237594839,530.1307454:0.008237594839):0.00136921667):0.00957188489):0.008971547218):0.004530497446):0.0112880256,(((562.1205608:0.01061884355,606.146785:0.01061884355):0.008864615022,((594.1104123:0.004458520601,608.126066:0.004458520601):0.006495965867,(564.1362344:0.007318341941,(554.1154933:0.004954435071,566.1154943:0.004954435071):0.00236390687):0.003636144527):0.008528972102):0.01394258758,((534.1256718:0.0001666965128,534.125983:0.0001666965128):0.01964022512,(536.1049471:0.0002008044833,536.105247:0.0002008044833):0.01960611715):0.01361912451):0.01054272051):0.01058309678,((588.1361935:0.008641257372,(586.1569285:0.005838388152,588.172572:0.005838388152):0.00280286922):0.03920639621,(548.141505:0.01982322791,558.1258783:0.01982322791):0.02802442567):0.006704209862):0.008204963169):0.0113451515):0.01237439316):0.01581047759):0.01065963541):0.006643507643):0.01474749707):0.02727263811,(573.200907:0.1574476102,((((((601.177997:0.0102114582,611.162347:0.0102114582):0.0202001729,(555.1361495:0.01911269528,(629.1729238:0.005280261914,645.167847:0.005280261914):0.01383243337):0.01129893582):0.0231382154,((((629.209221:0.004950675707,641.2092267:0.004950675707):0.006666542372,(613.177926:0.008211787443,623.1986706:0.008211787443):0.003405430636):0.01403336645,(681.2041448:0.01334664921,685.199077:0.01334664921):0.01230393532):0.01788380371,((567.1724325:0.007832941244,585.1829954:0.007832941244):0.0286972422,((585.2194122:0.006534913933,587.1986797:0.006534913933):0.01130303474,(573.18305:0.007056822191,599.1987089:0.007056822191):0.01078112648):0.01869223477):0.007004204802):0.01001545826):0.02706515114,((((547.094599:0.01475892984,585.1466428:0.01475892984):0.01300523838,((567.1360915:0.008648641763,581.151711:0.008648641763):0.0121664795,(551.104757:0.009074564065,(555.099669:0.006484543931,557.115329:0.006484543931):0.002590020134):0.0117405572):0.006949046959):0.009716502001,((531.063283:0.007242858712,533.078937:0.007242858712):0.02490568983,(((637.105152:0.004393404841,651.120799:0.004393404841):0.005083960713,(623.1258835:0.007813336909,641.1364459:0.007813336909):0.001664028644):0.008544930535,(603.120791:0.01367341727,(631.115719:0.008535164318,659.14701:0.008535164318):0.005138252954):0.004348878817):0.01412625246):0.005332121678):0.03472710336,((((709.1627313:0.00576073708,711.1783795:0.00576073708):0.009454115069,(647.198715:0.01121024801,(665.1728956:0.008417983378,693.2042044:0.008417983378):0.002792264635):0.004004604135):0.02387787689,((683.1470557:0.01114806066,(667.1521122:0.007672756493,685.162674:0.007672756493):0.003475304167):0.01131783746,((623.1623043:0.008122048065,637.1415773:0.008122048065):0.009626851794,(645.1313995:0.009650150003,657.16779:0.009650150003):0.008098749855):0.004716998258):0.01662683092):0.02217601952,((681.167715:0.01414858908,(655.1520524:0.008470947186,669.1676909:0.008470947186):0.005677641893):0.02888256497,((767.168122:0.01510345944,(691.1520785:0.01016093362,723.1782983:0.01016093362):0.004942525821):0.02050022519,((641.1516979:0.008862614804,657.1829958:0.008862614804):0.007289003383,(647.1258737:0.01233702959,(621.1466061:0.004292669262,635.1622553:0.004292669262):0.008044360326):0.003814588599):0.01945206645):0.007427469418):0.0182375945):0.01093902503):0.00840722406):0.01086463073,((646.162908:0.07523008871,(648.15742:0.01717070448,662.1731273:0.01717070448):0.05805938424):0.01385300938,(((((649.1777721:0.006891978805,675.1934233:0.006891978805):0.009250219205,(633.1828396:0.01142941707,679.1883243:0.01142941707):0.004712780942):0.01041640563,((639.1570282:0.008678902139,(595.1308148:0.004329771772,609.1464688:0.004329771772):0.004349130368):0.01148383824,(679.1519611:0.0149207438,(609.1100966:0.007977853589,619.1308266:0.007977853589):0.006942890211):0.005241996581):0.006395863256):0.01691740648,(((593.151525:0.01027596179,637.1777391:0.01027596179):0.01742385826,((631.167251:0.006548896851,633.1465122:0.006548896851):0.01106992153,(625.1778121:0.008866940454,(653.1727282:0.005349365358,(641.1727289:0.004199420538,655.1883881:0.004199420538):0.00114994482):0.003517575096):0.008751877929):0.01008100167):0.008101549432,((575.162134:0.01190710147,(571.1308415:0.01104678295,(573.1465098:0.004234989546,587.1621508:0.004234989546):0.0068117934):0.0008603185257):0.01658244235,((595.1672243:0.01185057314,597.18286:0.01185057314):0.007876842245,((563.177409:0.00760087626,581.187965:0.00760087626):0.005290763193,(621.1828864:0.007707333844,(591.172323:0.005207662763,607.1672478:0.005207662763):0.002499671081):0.005184305609):0.006835775934):0.008762128433):0.007311825662):0.007674640638):0.03189974492,(((577.1930912:0.008844764919,593.2243934:0.008844764919):0.01474232246,(603.1935:0.01662755704,(557.224397:0.01324988074,(557.1880162:0.008350391173,571.2036508:0.008350391173):0.004899489567):0.003377676301):0.006959530334):0.0283343782,(((553.156712:0.006917366492,557.1516365:0.006917366492):0.01307801526,((599.1622031:0.005274043417,615.1571186:0.005274043417):0.004330979649,(583.130902:0.006962050893,587.1258203:0.006962050893):0.002642972174):0.01039035868):0.01650413196,((533.1152793:0.008599452444,547.130917:0.008599452444):0.01801269797,(517.08394:0.01967391508,529.120308:0.01967391508):0.006938235337):0.009887363292):0.01542195187):0.02345428947):0.01370734305):0.00239653028):0.0334828162,(657.292321:0.1186190131,(((680.256633:0.03365168316,(579.208962:0.02007901435,657.240646:0.02007901435):0.01357266882):0.04365794541,((653.1882476:0.0218155687,(657.1467672:0.01011390626,663.1573371:0.01011390626):0.01170166244):0.04426142631,((725.194069:0.03676432263,((619.203845:0.01205756016,663.193668:0.01205756016):0.01304152881,((661.1780412:0.009405776871,(661.2144229:0.007522105695,689.2093335:0.007522105695):0.001883671176):0.007881621108,(665.2093539:0.01388137136,(689.1729634:0.005628692873,691.188622:0.005628692873):0.008252678482):0.003406026624):0.007811690998):0.01166523365):0.0151197497,((677.2093912:0.006812895007,707.2199603:0.006812895007):0.03478310515,((685.235583:0.01029819484,693.2406649:0.01029819484):0.008073805124,(627.1937295:0.01041865968,667.2250302:0.01041865968):0.007953340282):0.02322400019):0.01028807218):0.01419292268):0.01123263356):0.02594660391,((((733.2718615:0.01303973296,735.2511763:0.01303973296):0.03108744882,(727.29771:0.0283963806,759.323941:0.0283963806):0.01573080118):0.02703478942,(((671.198737:0.01819509191,(585.1983413:0.01386319254,643.24021:0.01386319254):0.004331899373):0.01914791158,((625.2296565:0.01035589837,641.2244883:0.01035589837):0.00891675882,(627.2089515:0.01647477148,(643.2038435:0.009134517513,667.203844:0.009134517513):0.007340253969):0.002797885709):0.0180703463):0.01909810252,(((631.2766193:0.01715565396,(687.266444:0.006523487905,689.2457082:0.006523487905):0.01063216605):0.02303384831,(((681.240603:0.008854572273,(663.2300422:0.005571990022,665.2456986:0.005571990022):0.003282582251):0.009899586947,(623.2351126:0.01001098486,(635.2715045:0.007531626258,663.2664225:0.007531626258):0.002479358605):0.008743174357):0.01359428327,((611.23509:0.008264966947,(625.2507243:0.00824634409,639.266388:0.00824634409):1.862285726e-05):0.01068579888,(647.2714775:0.0104015449,679.2613109:0.0104015449):0.008549220929):0.01339767666):0.007841059777):0.01400342791,((689.2819901:0.02252384526,((645.2193848:0.009233546324,657.2194185:0.009233546324):0.00877578349,(591.208826:0.01113018272,615.2452145:0.01113018272):0.006879147094):0.004514515445):0.02028415921,((611.250326:0.01422607445,(619.2401615:0.005571692055,621.255811:0.005571692055):0.00865438239):0.02004673256,(601.229676:0.02878574097,(613.2296137:0.004191284544,627.245262:0.004191284544):0.02459445642):0.005487066039):0.008535197468):0.01138492571):0.002248175835):0.01472086519):0.02200838147,((((649.287057:0.02590148381,(625.2142854:0.008178584451,635.2350165:0.008178584451):0.01772289936):0.01182903182,(((631.2400896:0.009790359467,(587.2502571:0.005192089769,603.2451753:0.005192089769):0.004598269698):0.009683462945,(677.281956:0.01027810456,(701.281959:0.006523389205,703.2612177:0.006523389205):0.00375471535):0.009195717857):0.01034055092,(567.208786:0.02004875233,(581.2608217:0.009624655507,593.2608363:0.009624655507):0.01042409682):0.009765621007):0.007916142292):0.02311509929,(((((647.2349872:0.008324967153,661.2506266:0.008324967153):0.004016226766,((679.2248092:0.004704613771,691.2248075:0.004704613771):0.006615587015,(691.261196:0.005197452342,707.256118:0.005197452342):0.006122748444):0.001020993133):0.01319725841,(729.276836:0.02064878749,(699.2299543:0.008351321275,713.24555:0.008351321275):0.01229746621):0.004889664846):0.00644654332,((703.1884271:0.01396505016,739.22481:0.01396505016):0.01548945509,((717.2405006:0.01037441501,749.2303395:0.01037441501):0.0137515177,((703.2248289:0.006526054441,705.204091:0.006526054441):0.004821372724,(721.2353835:0.006921084013,747.251036:0.006921084013):0.004426343152):0.01277850555):0.005328572545):0.002530490397):0.02186781558,(((517.171991:0.02091014066,597.234595:0.02091014066):0.007571429147,(591.24514:0.02217824389,(631.2036688:0.01462820727,(605.18803:0.01341494577,(603.208777:0.01021469925,(587.2138483:0.00930801616,(605.2244205:0.005208115302,621.2193256:0.005208115302):0.004099900858):0.0009066830929):0.003200246522):0.001213261491):0.007550036627):0.006303325916):0.01707083318,(((579.136024:0.006878389859,605.1516703:0.006878389859):0.005465754362,(549.161848:0.009395182708,573.1618405:0.009395182708):0.002948961512):0.01926373834,((635.1986147:0.007425327456,653.2091736:0.007425327456):0.01081822531,(629.1880596:0.01031966066,(655.2036993:0.007122820311,(645.1829642:0.004234779553,659.1986163:0.004234779553):0.002888040758):0.003196840353):0.007923892102):0.0133643298):0.01394452042):0.008300408245):0.006992803686):0.02796091829,((((605.297082:0.02260766692,(691.297478:0.01436681069,(629.2607188:0.008307324323,643.2763485:0.008307324323):0.006059486365):0.008240856235):0.008307122948,(589.2658142:0.02695311789,(563.2137485:0.01032423121,563.2501384:0.01032423121):0.01662888669):0.003961671977):0.02214549244,((685.2142175:0.01837694856,(629.2243824:0.008355639828,(597.1981666:0.005545395809,599.2138151:0.005545395809):0.002810244019):0.01002130873):0.01595437387,(((645.2556541:0.006413698607,649.250573:0.006413698607):0.008833821753,(641.260755:0.007953255567,655.2400103:0.007953255567):0.007294264793):0.01359340377,((599.250208:0.005473792228,601.265855:0.005473792228):0.01257335728,(605.2607499:0.01533625763,(585.2345304:0.00885102789,(571.2188915:0.005572033217,573.2345489:0.005572033217):0.003278994674):0.006485229744):0.00271089187):0.01079377463):0.005490398291):0.01872895988):0.02917678556,((703.29778:0.05534307012,((747.287287:0.0203285845,(633.2191989:0.01248913499,675.2661485:0.01248913499):0.007839449512):0.02426929626,((737.2301754:0.01367129367,(675.2297918:0.009968512039,719.256001:0.009968512039):0.00370278163):0.02072970968,((701.2454467:0.0064877446,(673.250537:0.005028455767,(671.2348792:0.004173575008,685.2505381:0.004173575008):0.0008548807586):0.001459288833):0.01646010989,(659.2351966:0.01211138156,(683.2351913:0.006257060837,687.2301005:0.006257060837):0.005854320719):0.01083647293):0.01145314886):0.01019687741):0.01074518936):0.01683383211,((((653.2455033:0.006526766272,655.2247755:0.006526766272):0.01755343319,(629.245477:0.009830775029,639.2298253:0.009830775029):0.01424942443):0.0121565242,(705.276803:0.02841187183,(667.261008:0.01868932625,(681.276756:0.009481760028,693.276781:0.009481760028):0.009207566217):0.009722545586):0.007824851828):0.02265396355,((709.235317:0.01675600792,(683.2196456:0.007548294224,711.214552:0.007548294224):0.009207713692):0.02685424404,(611.1983962:0.03863462619,(683.1831825:0.02498108319,(637.2140833:0.01346399058,(695.219556:0.01022907576,695.2559398:0.01022907576):0.003234914823):0.01151709261):0.013653543):0.004975625763):0.01528043526):0.01328621503):0.01006016563):0.006569465338):0.004363819459):0.01008587981):0.01536278061):0.006343431476):0.03248516565):0.004162516874):0.0151717416):0.02987896157):0.01869489181):0.0343737827):0.0159669795):0.02682695609,(((377.1869663:0.1006160472,(416.137984:0.0189545349,419.137649:0.0189545349):0.08166151226):0.1408519727,((498.0926442:0.1691695381,(((460.073799:0.03607752499,(438.0894575:0.01814960871,506.15205:0.01814960871):0.01792791629):0.05868570364,(451.109865:0.05529681727,(375.0937625:0.04232448509,(424.0737595:0.02112416549,504.136363:0.02112416549):0.02120031961):0.01297233218):0.03946641136):0.04148863113,((418.135887:0.06515951329,(450.162149:0.04299545605,490.193421:0.04299545605):0.02216405724):0.04991796176,(420.078932:0.07055006135,((520.1677305:0.01736866178,(476.1779073:0.00739402621,502.193566:0.00739402621):0.00997463557):0.02812381498,(422.130983:0.03223443215,540.209225:0.03223443215):0.01325804461):0.0250575846):0.0445274137):0.02117438471):0.03291767831):0.05415549597,((349.1557391:0.06093783169,(385.132241:0.02362420406,456.132971:0.02362420406):0.03731362763):0.1346342072,((387.098742:0.05488230584,(421.0596045:0.02003423739,485.075635:0.02003423739):0.03484806845):0.1312649423,(474.1434218:0.1582187658,((350.0547281:0.06700016778,(366.049714:0.01484667855,404.101756:0.01484667855):0.05215348923):0.0872383875,((329.054398:0.05954140712,(419.1013403:0.01896340058,505.138119:0.01896340058):0.04057800654):0.0832909446,((452.065329:0.05158150982,(473.148331:0.0197102739,(433.080654:0.01189670672,441.085731:0.01189670672):0.007813567186):0.03187123591):0.06342628295,((459.096216:0.0727444961,((475.127495:0.02648836286,(463.127464:0.01230817826,471.1325508:0.01230817826):0.0141801846):0.02494125312,((447.0963243:0.01341098181,489.143276:0.01341098181):0.03277596369,(403.1065335:0.02258962361,(433.153471:0.0210396699,(417.0857763:0.01937247443,(457.1170972:0.01257933132,(415.1065215:0.009400846603,(445.1170874:0.004484959427,459.1327276:0.004484959427):0.004915887177):0.003178484721):0.006793143106):0.001667195469):0.001549953705):0.0235973219):0.00524267048):0.02131488012):0.02132916118,(413.127279:0.08366961965,441.1222042:0.08366961965):0.01040403763):0.02093413549):0.02782455895):0.01140620357):0.00398021053):0.02792848233):0.009424790689):0.0277529952):0.01814298583):0.04732904614,((419.045601:0.170814546,((486.0514357:0.02896809069,500.066901:0.02896809069):0.1064719196,((497.0924818:0.03568973941,511.108236:0.03568973941):0.09685212068,(491.0299965:0.1115010103,(425.034852:0.0794895518,(481.0610451:0.04703744498,483.0403805:0.04703744498):0.03245210683):0.03201145848):0.0210408498):0.002898150203):0.03537453573):0.1013974493,(493.003042:0.202676098,((484.086552:0.1356236287,(410.067521:0.1048529014,466.130285:0.1048529014):0.03077072732):0.05038773865,((665.203392:0.1319600022,(597.195696:0.08808901023,(631.180081:0.03718230511,((589.1696461:0.01419785578,615.1852628:0.01419785578):0.01602566565,(617.2006803:0.01648760142,631.2165237:0.01648760142):0.01373592001):0.006958783683):0.05090670512):0.04387099196):0.02775123003,(496.093072:0.1373172847,(((490.093926:0.05535270733,(518.088889:0.04673905827,(504.0731235:0.0352736648,(472.083239:0.03230321687,488.078244:0.03230321687):0.002970447933):0.01146539347):0.008613649053):0.05677770498,(431.0203457:0.08794535334,((519.0723855:0.03102649543,(489.0619712:0.02646796686,(503.0775126:0.000403269504,503.0779428:0.000403269504):0.02606469735):0.004558528571):0.03538766869,(((459.087933:0.0216006257,475.0826049:0.0216006257):0.01224198238,(515.114057:0.02591548348,(487.0827707:0.01722137453,(471.0879007:0.009313482725,485.1035243:0.009313482725):0.007907891803):0.008694108949):0.007927124602):0.02144631723,(((417.04106:0.0108192981,431.056747:0.0108192981):0.02647837652,(457.0722988:0.01993521618,(461.0672318:0.01627982565,(473.0669338:0.0002011392691,473.0672342:0.0002011392691):0.01607868638):0.003655390532):0.01736245844):0.01459425321,(((489.0982805:0.01346128578,(473.1033778:0.0001181927556,473.103672:0.0001181927556):0.01334309302):0.01203548003,((449.0669881:0.0001212861758,449.06729:0.0001212861758):0.01442753244,(421.072372:0.006537764825,(433.0723695:0.004773510074,447.088018:0.004773510074):0.001764254752):0.008011053788):0.0109479472):0.01182947496,(451.082905:0.02733324122,(491.1141715:0.01552547506,(477.0982663:0.0001859399967,477.098544:0.0001859399967):0.01533953506):0.01180776616):0.009992999554):0.01456568706):0.003396997484):0.0111252388):0.02153118923):0.02418505896):0.008932917392,((((491.0601087:0.01292556529,(505.0757373:0.01033075201,(477.0444415:0.005581353788,489.0444448:0.005581353788):0.004749398226):0.002594813276):0.02546276019,(479.0599783:0.01552203641,507.0549066:0.01552203641):0.02286628907):0.03706873293,((495.091346:0.02550880827,509.107094:0.02550880827):0.03438113715,((551.117505:0.01302634599,573.1382327:0.01302634599):0.02387905563,(((547.1225587:0.01074964412,(533.1069142:0.0001844669395,533.1071897:0.0001844669395):0.01056517718):0.0119793507,(549.1018677:0.01711660516,563.1174578:0.01711660516):0.00561238966):0.009152199382,(561.1383815:0.02741439722,(519.0914548:0.01448387887,577.133329:0.01448387887):0.01293051834):0.004466796988):0.005024207421):0.0229845438):0.01556711299):0.03755364444,(((575.208189:0.0329178259,(561.192519:0.0146908659,597.228896:0.0146908659):0.01822696):0.009105831735,((559.2130758:0.007601181878,587.2079879:0.007601181878):0.0279439604,((569.1972903:0.008957941124,585.2285944:0.008957941124):0.01746722356,(571.2133452:0.01878938911,(557.1972624:0.0003186624533,557.197659:0.0003186624533):0.01847072666):0.007635775574):0.009119977593):0.006478515359):0.05288294305,(((521.088568:0.04237290774,(507.109154:0.02107494085,605.1459372:0.02107494085):0.02129796689):0.01303107059,((521.1246615:0.02532497571,(533.1244643:0.0003020302979,533.1248402:0.0003020302979):0.02502294541):0.02041344534,(547.1041297:0.02611500199,575.1354123:0.02611500199):0.01962341906):0.009665557283):0.02642970466,((((531.1818038:0.01025176897,555.1818038:0.01025176897):0.01958373377,((501.1348887:0.004333354152,515.1505435:0.004333354152):0.0152870504,(571.1767449:0.01233465773,(529.1661744:0.00570954746,(527.150519:0.004300758708,541.166177:0.004300758708):0.001408788752):0.00662511027):0.007285746821):0.01021509819):0.01508976605,((589.1508942:0.02068667653,(487.119193:0.01238798844,517.0933757:0.01238798844):0.008298688099):0.01522283548,(449.1034093:0.02857660176,((491.077748:0.007726304032,493.093397:0.007726304032):0.01147828078,(461.103562:0.01072962212,(477.134853:0.007700216252,505.1297777:0.007700216252):0.003029405871):0.008474962691):0.009372016947):0.007332910254):0.009015756775):0.02502826082,((((503.1502733:0.0002857061455,503.1507:0.0002857061455):0.02726849053,((475.119046:0.0001998001261,475.119419:0.0001998001261):0.01618403049,(489.1346717:0.0002095490867,489.1349325:0.0002095490867):0.01617428153):0.01117036606):0.01718953285,((505.1663623:0.004176846554,519.18201:0.004176846554):0.02851149625,(545.1975194:0.01641637179,(517.1662414:0.01458493599,(519.1454912:0.008460511357,533.1611916:0.008460511357):0.00612442463):0.001831435803):0.01627197102):0.01205538671):0.0217918774,(575.171525:0.04830457683,((557.1608841:0.008456808978,585.1921765:0.008456808978):0.02465536909,(493.1295767:0.01109304143,509.1244684:0.01109304143):0.02201913664):0.01519239876):0.01823103009):0.003417922687):0.01188015339):0.0130729177):0.01810410216):0.008052626847):0.016253955):0.02239394752):0.02630013512):0.01666473069):0.06953589725):0.01658507073):0.01372637435):0.007937375391):0.02653802501):0.04964726714,(((380.976572:0.1239893778,((412.9664299:0.01284094494,454.9770028:0.01284094494):0.033322271,(328.981703:0.01621638639,368.9766145:0.01621638639):0.02994682955):0.07782616189):0.1053279456,(288.9989262:0.1284995692,(371.976317:0.02286813797,440.9977763:0.02286813797):0.1056314312):0.1008177542):0.1258885949,(372.906103:0.3281243064,(((346.9686265:0.045015723,360.984218:0.045015723):0.1497267306,(337.074684:0.1268548281,(350.058764:0.08043540045,373.041752:0.08043540045):0.04641942765):0.06788762549):0.1058737135,((423.006341:0.135850533,(334.975126:0.1113005726,(387.006476:0.06842800893,(363.006378:0.01029217936,394.9962157:0.01029217936):0.05813582957):0.04287256363):0.02454996046):0.1223546534,(((433.116964:0.02228968007,(443.0649345:0.007924522379,473.075494:0.007924522379):0.01436515769):0.08615745542,(401.006753:0.02609202826,(445.032951:0.009732872524,457.032963:0.009732872524):0.01635915574):0.08235510723):0.1024949227,((472.973802:0.1211780085,484.991559:0.1211780085):0.06982394122,(((473.0279705:0.01448563437,477.059276:0.01448563437):0.06210894546,((457.069459:0.01581603304,505.054211:0.01581603304):0.04193768887,(473.0644455:0.04123762904,499.0799313:0.04123762904):0.01651609288):0.01884085791):0.08239362358,((437.061778:0.02279611773,537.114208:0.02279611773):0.0743015151,((423.046226:0.03285307791,425.061903:0.03285307791):0.05101116693,((425.025362:0.03836364969,479.0358945:0.03836364969):0.03015760856,((453.020349:0.01614163133,499.062215:0.01614163133):0.02588014807,(455.036031:0.02990718444,485.0466437:0.02990718444):0.01211459496):0.02649947884):0.01534298659):0.01323338799):0.06189057058):0.03201374628):0.01994010853):0.04726312823):0.04241098062):0.0275081393):0.02708161189):0.03144018962):0.009853068976):0.03366251086):0.006327837914):0.01160143113):0.01384621498):0.009919389654):0.004103272779):0.01361445553):0.02957463469):0.04232596155):0.005917577143):0.005772930016):0.01097602769,((459.29377:0.09129563182,637.305993:0.09129563182):0.48491229,(705.640244:0.5196203186,(621.45095:0.3449472095,((473.2826602:0.09601961418,495.3034627:0.09601961418):0.2217252758,((461.400126:0.1390784633,(523.455557:0.06126822278,529.462745:0.06126822278):0.07781024054):0.09666101057,((437.1955825:0.1469914813,(445.2994435:0.03355742058,481.2759515:0.03355742058):0.1134340607):0.07499627064,(((503.3871375:0.02087289905,589.4603053:0.02087289905):0.08081316214,((473.4129992:0.02214578067,573.4290473:0.02214578067):0.07351127136,((593.470546:0.01158067498,(581.4341595:0.007393114792,(587.4447281:0.004312618644,599.4447258:0.004312618644):0.003080496148):0.004187560183):0.04088435037,(575.444638:0.04047295712,603.476075:0.04047295712):0.01199206822):0.04319202668):0.006029009165):0.0520861524,((((373.2877913:0.008094570639,401.319089:0.008094570639):0.01872120885,(461.376611:0.008652981551,(417.3504004:0.00747098855,445.345316:0.00747098855):0.001181993001):0.01816279794):0.02891318948,((477.3715086:0.007747552845,491.350768:0.007747552845):0.02322752247,(469.308914:0.01623303063,521.3249307:0.01623303063):0.01474204469):0.02475389365):0.04687419006,(565.3698558:0.06503277208,((467.366092:0.01154250725,(475.3559272:0.004047285394,489.3715713:0.004047285394):0.007495221859):0.02114760655,(405.3140364:0.01602238329,(449.3402543:0.007308841692,(447.3609932:0.005114790576,463.3559157:0.005114790576):0.002194051116):0.008713541603):0.01666773051):0.03234265828):0.03757038695):0.05116905456):0.06821553837):0.01375172193):0.0820054161):0.02720231951):0.1746731091):0.05658760321):0.007933498955):0.003058712942):0.01637214505):0.02599685302):0.01508460739):0.02543473503):0.007661790027):0.01402303636):0.005365368963):0.01467396794):0.01145792453):0.06459209174):0.06577914772):0.130533947):0.0553652076):0.1610221054);
```
